# A high-quality *de novo* genome assembly based on nanopore sequencing of a wild-caught coconut rhinoceros beetle (*Oryctes rhinoceros*)

**DOI:** 10.1101/2021.09.12.459717

**Authors:** Igor Filipović, Gordana Rašić, James Hereward, Maria Gharuka, Gregor J. Devine, Michael J. Furlong, Kayvan Etebari

## Abstract

**Background:** An optimal starting point for relating genome function to organismal biology is a high-quality nuclear genome assembly, and long-read sequencing is revolutionizing the production of this genomic resource in insects. Despite this, nuclear genome assemblies have been under-represented for agricultural insect pests, particularly from the order Coleoptera. Here we present a *de novo* genome assembly and structural annotation for the coconut rhinoceros beetle, *Oryctes rhinoceros* (Coleoptera: Scarabaeidae), based on Oxford Nanopore Technologies (ONT) long-read data generated from a wild-caught female, as well as the assembly process that also led to the recovery of the complete circular genome assemblies of the beetle’s mitochondrial genome and that of the biocontrol agent, Oryctes rhinoceros nudivirus (OrNV). As an invasive pest of palm trees, *O. rhinoceros* is undergoing an expansion in its range across the Pacific Islands, requiring new approaches to management that may include strategies facilitated by genome assembly and annotation.

**Results:** High-quality DNA isolated from an adult female was used to create four ONT libraries that were sequenced using four MinION flow cells, producing a total of 27.2 Gb of high-quality long-read sequences. We employed an iterative assembly process and polishing with one lane of high-accuracy Illumina reads, obtaining a final size of the assembly of 377.36 Mb that had high contiguity (fragment N50 length = 12 Mb) and accuracy, as evidenced by the exceptionally high completeness of the benchmarked set of conserved single-copy orthologous genes (BUSCO completeness = 99.11%). These quality metrics place our assembly as the most complete of the published Coleopteran genomes. The structural annotation of the nuclear genome assembly contained a highly-accurate set of 16,371 protein-coding genes showing BUSCO completeness of 92.09%, as well as the expected number of non-coding RNAs and the number and structure of paralogous genes in a gene family like Sigma GST.

**Conclusions:** The genomic resources produced in this study form a foundation for further functional genetic research and management programs that may inform the control and surveillance of *O. rhinoceros* populations, and we demonstrate the efficacy of *de novo* genome assembly using long-read ONT data from a single field-caught insect.

## Supplemental File 1 for "A high-quality *de novo* genome assembly based on nanopore sequencing of a wild-caught coconut rhinoceros beetle (*Oryctes rhinoceros*)": Figure_6.nwk

```
#NEXUS
begin taxa;
	dimensions ntax=101;
	taxlabels
	'Acyrthosiphon pisum [NP_001156063.1]'
	'Acyrthosiphon pisum [NP_001280393.1]'
	'Acyrthosiphon pisum [XP_016662440.1]'
	'Aethina tumida [XP_019878993.1]'
	'Agrilus planipennis [XP_018334282.1]'
	'Anoplophora glabripennis [XP_018560946.1]'
	'Anoplophora glabripennis [XP_018560947.1]'
	'Anoplophora glabripennis [XP_018573274.1]'
	'Anoplophora glabripennis [XP_023312403.1]'
	'Anoplophora glabripennis [XP_023313068.1]'
	'Aphis citricidus [AAV31410.1]'
	'Aphis craccivora [KAF0762432.1]'
	'Aphis craccivora [KAF0773648.1]'
	'Aphis glycines [KAE9543034.1]'
	'Aphis gossypii [AFM78643.1]'
	'Aphis gossypii [XP_027840459.1]'
	'Aphis gossypii [XP_027850544.1]'
	'Apis mellifera caucasica [KAG6802463.1]'
	'Asbolus verrucosus [RZB40563.1]'
	'Asbolus verrucosus [RZC36261.1]'
	'Athalia rosae [XP_012268124.1]'
	'Blattella germanica [AEV23881.1]'
	'Blattella germanica [PSN56155.1]'
	'Bradysia coprophila [XP_037032093.1]'
	'Bradysia odoriphaga [KAG4070466.1]'
	'Bradysia odoriphaga [KAG4070509.1]'
	'Calliptamus italicus [QIM41217.1]'[&!color=#000000]
	'Cephus cinctus [XP_015590154.1]'
	'Cnaphalocrocis medinalis [AIL29318.1]'
	'Copidosoma floridanum [XP_014210579.1]'
	'Cotesia chilonis [QBB01612.1]'
	'Cotesia congregata [CAD6232177.1]'
	'Cotesia typhae [KAG8036717.1]'
	'Diabrotica virgifera virgifera [XP_028150345.1]'
	'Fopius arisanus [XP_011305808.1]'
	'Harpegnathos saltator [XP_011149127.1]'
	'Hermetia illucens [XP_037918274.1]'
	'Homalodisca vitripennis [KAG8256048.1]'
	'Ladona fulva [KAG8225447.1]'
	'Lamprigera yunnana [KAF5279384.1]'
	'Laodelphax striatellus [RZF45857.1]'
	'Lasioderma serricorne [QWV59559.1]'
	'Locusta migratoria [AEB91973.1]'[&!color=#000000]
	'Locusta migratoria [AEB91974.1]'[&!color=#000000]
	'Locusta migratoria [AEB91975.1]'[&!color=#000000]
	'Locusta migratoria [AEB91976.1]'[&!color=#000000]
	'Locusta migratoria [AEB91977.1]'[&!color=#000000]
	'Locusta migratoria [AEB91979.1]'[&!color=#000000]
	'Locusta migratoria [AHC08043.1]'[&!color=#000000]
	'Melanaphis sacchari [XP_025201924.1]'
	'Melanaphis sacchari [XP_025201982.1]'
	'Meteorus pulchricornis [QCC89036.1]'
	'Microplitis demolitor [XP_008550325.1]'
	'Myzus persicae [XP_022173346.1]'
	'Myzus persicae [XP_022173687.1]'
	'Myzus persicae [XP_022174737.1]'
	'Myzus persicae [XP_022174749.1]'
	'Neodiprion lecontei [XP_015519130.1]'
	'Nilaparvata lugens [XP_039276318.1]'
	'Nilaparvata lugens [XP_039277209.1]'
	'Nylanderia fulva [XP_029160993.1]'
	'Onthophagus taurus [XP_022903512.1]'
	'Onthophagus taurus [XP_022903521.1]'
	'Onthophagus taurus [XP_022903524.1]'
	'Onthophagus taurus [XP_022920179.1]'
	'Onthophagus taurus [XP_022920188.1]'
	'Onthophagus taurus [XP_022920196.1]'
	'Oryctes borbonicus [oryctesAUG3233.t1_A]'
	'Oryctes borbonicus [oryctesAUG3233.t1_B]'
	'Oryctes rhinoceros [K3A94_g10072.t1]'
	'Oryctes rhinoceros [K3A94_g10073.t1]'
	'Oryctes rhinoceros [K3A94_g10076.t1]'
	'Oryctes rhinoceros [K3A94_g10077.t1]'
	'Oryctes rhinoceros [K3A94_g10078.t1]'
	'Oryctes rhinoceros [K3A94_g10223.t2]'
	'Oryctes rhinoceros [K3A94_g10224.t1]'
	'Osmia lignaria [XP_034174009.1]'
	'Polistes canadensis [XP_014607769.1]'
	'Rhopalosiphum maidis [XP_026808541.1]'
	'Rhopalosiphum padi [AWL24830.1]'
	'Schistocerca gregaria [AEV89756.1]'[&!color=#000000]
	'Sitobion avenae [QGW08828.1]'
	'Sogatella furcifera [AFJ75815.1]'
	'Tenebrio molitor [AIL23547.1]'
	'Tenebrio molitor [AIL23550.1]'
	'Tenebrio molitor [AIL23551.1]'
	'Timema bartmani [CAD7446344.1]'
	'Timema cristinae [CAD7400447.1]'
	'Timema monikensis [CAD7429487.1]'
	'Timema monikensis [CAD7429489.1]'
	'Timema poppensis [CAD7411035.1]'
	'Timema poppensis [CAD7419177.1]'
	'Timema shepardi [CAD7259031.1]'
	'Timema shepardi [CAD7259032.1]'
	'Timema tahoe [CAD7455974.1]'
	'Tribolium castaneum [XP_969146.1]'
	'Tribolium castaneum [XP_970442.1]'
	'Tribolium castaneum [XP_970714.1]'
	'Vespula germanica [KAF7388382.1]'
	'Vespula pensylvanica [KAF7410736.1]'
	'Vollenhovia emeryi [XP_011866585.1]'
;
end;
begin trees;
	tree tree_1 = [&R] ('Hermetia illucens [XP_037918274.1]'[&!color=#1e90ff]:0.280217,('Bradysia odoriphaga [KAG4070466.1]'[&!color=#1e90ff]:0.342107,('Bradysia odoriphaga [KAG4070509.1]'[&!color=#1e90ff]:0.047422,'Bradysia coprophila [XP_037032093.1]'[&!color=#1e90ff]:0.031857)[&label="flies",!color=#1e90ff]:0.208293)[&label="flies",!color=#1e90ff]:0.034494,(('Homalodisca vitripennis [KAG8256048.1]'[&!color=#8000bf]:0.372753,('Ladona fulva [KAG8225447.1]'[&!color=#ff00ff]:0.190171,(('Nilaparvata lugens [XP_039276318.1]'[&!color=#8000bf]:0.015173,'Laodelphax striatellus [RZF45857.1]'[&!color=#8000bf]:0.009893)[&label="bugs",!color=#8000bf]:0.162053,('Anoplophora glabripennis [XP_018573274.1]'[&!color=#009965]:0.140584,('Fopius arisanus [XP_011305808.1]'[&!color=#cccc00]:0.13291,'Cephus cinctus [XP_015590154.1]'[&!color=#cccc00]:0.093379)[&label="wasps, ants, and bees and hymenopterans",!color=#cccc00]:0.119147)[&label="Multiple_organisms"]:0.01024)[&label="Multiple_organisms"]:0.145777)[&label="Multiple_organisms"]:0.187856)[&label="Multiple_organisms"]:0.043613,(((((('Meteorus pulchricornis [QCC89036.1]'[&!color=#cccc00]:0.081088,('Microplitis demolitor [XP_008550325.1]'[&!color=#cccc00]:0.02823,('Cotesia congregata [CAD6232177.1]'[&!color=#cccc00]:0.008135,('Cnaphalocrocis medinalis [AIL29318.1]'[&!color=#000000,!rotate=false]:0.0,('Cotesia chilonis [QBB01612.1]'[&!color=#cccc00,!rotate=false]:0.0,'Cotesia typhae [KAG8036717.1]'[&!color=#cccc00,!rotate=false]:0.011554)[&label="wasps, ants, and bees",!color=#cccc00,!rotate=false]:7.91E-4)[&label="wasps, ants, and bees and moths",!color=#000000,!rotate=false]:0.006942)[&label="wasps, ants, and bees and moths",!color=#000000]:0.015353)[&label="wasps, ants, and bees and moths",!color=#000000]:0.093738)[&label="wasps, ants, and bees and moths",!color=#000000]:0.040183,('Athalia rosae [XP_012268124.1]'[&!color=#cccc00]:0.144432,'Neodiprion lecontei [XP_015519130.1]'[&!color=#cccc00]:0.166463)[&label="hymenopterans",!color=#cccc00]:0.033835)[&label="Multiple_organisms",!color=#000000]:0.00653,('Copidosoma floridanum [XP_014210579.1]'[&!color=#cccc00]:0.198057,((('Polistes canadensis [XP_014607769.1]'[&!color=#cccc00]:0.094413,('Vespula pensylvanica [KAF7410736.1]'[&!color=#cccc00]:0.0,'Vespula germanica [KAF7388382.1]'[&!color=#cccc00]:0.0)[&label="wasps, ants, and bees",!color=#cccc00]:0.091961)[&label="wasps, ants, and bees",!color=#cccc00]:0.03832,('Osmia lignaria [XP_034174009.1]'[&!color=#cccc00]:0.134975,'Harpegnathos saltator [XP_011149127.1]'[&!color=#cccc00]:0.13612)[&label="bees_and_ants",!color=#cccc00]:0.00744)[&label="Multiple_organisms",!color=#cccc00]:0.01909,('Vollenhovia emeryi [XP_011866585.1]'[&!color=#cccc00]:0.178509,'Apis mellifera caucasica [KAG6802463.1]'[&!color=#cccc00]:0.147358)[&label="bees_and_ants",!color=#cccc00]:0.004323)[&label="Multiple_organisms",!color=#cccc00]:0.0468)[&label="Multiple_organisms",!color=#cccc00]:9.84E-4)[&label="Multiple_organisms",!color=#000000]:0.072715,('Timema poppensis [CAD7419177.1]'[&!color=#bf7f00,!rotate=false]:0.277878,(('Blattella germanica [AEV23881.1]'[&!color=#0000bf,!rotate=false]:0.020084,'Blattella germanica [PSN56155.1]'[&!color=#0000bf,!rotate=false]:0.016674)[&label="roaches",!color=#0000bf,!rotate=false]:0.160726,(('Timema monikensis [CAD7429487.1]'[&!color=#bf7f00,!rotate=false]:0.01263,'Timema shepardi [CAD7259032.1]'[&!color=#bf7f00,!rotate=false]:0.023558)[&label="walking_sticks",!color=#bf7f00,!rotate=false]:0.116538,(('Timema bartmani [CAD7446344.1]'[&!color=#bf7f00,!rotate=false]:0.004334,'Timema tahoe [CAD7455974.1]'[&!color=#bf7f00,!rotate=false]:0.0)[&label="walking_sticks",!color=#bf7f00,!rotate=false]:0.035597,(('Timema shepardi [CAD7259031.1]'[&!color=#bf7f00,!rotate=false]:0.006249,'Timema poppensis [CAD7411035.1]'[&!color=#bf7f00,!rotate=false]:0.008942)[&label="walking_sticks",!color=#bf7f00,!rotate=false]:0.007673,('Timema monikensis [CAD7429489.1]'[&!color=#bf7f00,!rotate=false]:0.004993,'Timema cristinae [CAD7400447.1]'[&!color=#bf7f00,!rotate=false]:4.4E-5)[&label="walking_sticks",!color=#bf7f00,!rotate=false]:0.007669)[&label="walking_sticks",!color=#bf7f00,!rotate=false]:0.020036)[&label="walking_sticks",!color=#bf7f00,!rotate=false]:0.053185)[&label="walking_sticks",!color=#bf7f00,!rotate=false]:0.075084)[&label="walking_sticks_and_roaches",!rotate=false]:0.037108)[&label="walking_sticks_and_roaches",!rotate=false]:0.054616)[&label="Multiple_organisms"]:0.026128,((('Locusta migratoria [AEB91979.1]'[&!color=#ff0000]:0.146099,('Calliptamus italicus [QIM41217.1]'[&!color=#ff0000]:0.076747,'Schistocerca gregaria [AEV89756.1]'[&!color=#ff0000]:0.087387)[&label="grasshoppers",!color=#ff0000]:0.047954)[&label="grasshoppers",!color=#ff0000]:0.120647,('Locusta migratoria [AEB91977.1]'[&!color=#ff0000]:0.138576,('Locusta migratoria [AEB91975.1]'[&!color=#ff0000]:0.13114,('Locusta migratoria [AEB91976.1]'[&!color=#ff0000]:0.136683,('Locusta migratoria [AEB91974.1]'[&!color=#ff0000]:0.149432,('Locusta migratoria [AHC08043.1]'[&!color=#ff0000]:0.057896,'Locusta migratoria [AEB91973.1]'[&!color=#ff0000]:0.07823)[&label="grasshoppers",!color=#ff0000]:0.024694)[&label="grasshoppers",!color=#ff0000]:0.028687)[&label="grasshoppers",!color=#ff0000]:0.007879)[&label="grasshoppers",!color=#ff0000]:0.013593)[&label="grasshoppers",!color=#ff0000]:0.054845)[&label="grasshoppers",!color=#ff0000]:0.08771,(((('Aphis craccivora [KAF0762432.1]'[&!color=#8000bf]:0.020451,('Aphis gossypii [XP_027850544.1]'[&!color=#8000bf]:0.009488,'Aphis gossypii [AFM78643.1]'[&!color=#8000bf]:0.00555)[&label="aphids",!color=#8000bf]:0.007498)[&label="aphids",!color=#8000bf]:0.043532,(('Sitobion avenae [QGW08828.1]'[&!color=#8000bf]:0.041372,('Acyrthosiphon pisum [XP_016662440.1]'[&!color=#8000bf]:0.0,'Acyrthosiphon pisum [NP_001156063.1]'[&!color=#8000bf]:0.014913)[&label="aphids",!color=#8000bf]:0.03128)[&label="aphids",!color=#8000bf]:0.015406,('Rhopalosiphum maidis [XP_026808541.1]'[&!color=#8000bf]:0.04019,'Myzus persicae [XP_022173346.1]'[&!color=#8000bf]:0.053767)[&label="aphids",!color=#8000bf]:0.00401)[&label="aphids",!color=#8000bf]:0.01094)[&label="aphids",!color=#8000bf]:0.20081,('Myzus persicae [XP_022173687.1]'[&!color=#8000bf]:0.230423,('Myzus persicae [XP_022174737.1]'[&!color=#8000bf]:0.077988,('Aphis citricidus [AAV31410.1]'[&!color=#8000bf]:0.036815,(('Aphis craccivora [KAF0773648.1]'[&!color=#8000bf]:0.023152,('Aphis gossypii [XP_027840459.1]'[&!color=#8000bf]:0.0,'Aphis glycines [KAE9543034.1]'[&!color=#8000bf]:0.006189)[&label="aphids",!color=#8000bf]:0.007705)[&label="aphids",!color=#8000bf]:0.014696,('Myzus persicae [XP_022174749.1]'[&!color=#8000bf]:0.039872,(('Melanaphis sacchari [XP_025201982.1]'[&!color=#8000bf]:0.006141,'Melanaphis sacchari [XP_025201924.1]'[&!color=#8000bf]:0.02986)[&label="aphids",!color=#8000bf]:0.011945,('Acyrthosiphon pisum [NP_001280393.1]'[&!color=#8000bf]:0.020553,'Rhopalosiphum padi [AWL24830.1]'[&!color=#8000bf]:0.032394)[&label="aphids",!color=#8000bf]:0.002798)[&label="aphids",!color=#8000bf]:0.01257)[&label="aphids",!color=#8000bf]:0.004758)[&label="aphids",!color=#8000bf]:0.005803)[&label="aphids",!color=#8000bf]:0.028293)[&label="aphids",!color=#8000bf]:0.067854)[&label="aphids",!color=#8000bf]:0.021424)[&label="aphids",!color=#8000bf]:0.10885,('Nylanderia fulva [XP_029160993.1]'[&!color=#cccc00,!rotate=false]:0.226788,('Nilaparvata lugens [XP_039277209.1]'[&!color=#8000bf,!rotate=false]:0.040889,'Sogatella furcifera [AFJ75815.1]'[&!color=#8000bf,!rotate=false]:0.033287)[&label="bugs",!color=#8000bf,!rotate=false]:0.300266)[&label="bugs_and_ants",!rotate=false]:0.028665)[&label="Multiple_organisms"]:0.03681)[&label="Multiple_organisms"]:0.010097)[&label="Multiple_organisms"]:0.037609,((((('Aethina tumida [XP_019878993.1]'[&!color=#009965]:0.224721,('Oryctes borbonicus [oryctesAUG3233.t1_B]'[&!color=#009965]:0.191035,'Oryctes borbonicus [oryctesAUG3233.t1_A]'[&!color=#009965]:0.225631)[&label="unknown",!color=#009965]:0.035111)[&label="unknown_and_beetles",!color=#009965]:0.049627,('Lamprigera yunnana [KAF5279384.1]'[&!color=#009965]:0.255941,('Agrilus planipennis [XP_018334282.1]'[&!color=#009965]:0.210021,'Lasioderma serricorne [QWV59559.1]'[&!color=#009965]:0.176969)[&label="beetles",!color=#009965]:0.022484)[&label="beetles",!color=#009965]:0.013919)[&label="beetles_and_unknown",!color=#009965]:0.029851,('Diabrotica virgifera virgifera [XP_028150345.1]'[&!color=#009965]:0.211251,('Anoplophora glabripennis [XP_023313068.1]'[&!color=#009965]:0.048098,('Anoplophora glabripennis [XP_023312403.1]'[&!color=#009965]:0.00271,('Anoplophora glabripennis [XP_018560946.1]'[&!color=#009965]:0.0,'Anoplophora glabripennis [XP_018560947.1]'[&!color=#009965]:0.0)[&label="beetles",!color=#009965]:0.002405)[&label="beetles",!color=#009965]:0.051486)[&label="beetles",!color=#009965]:0.203252)[&label="beetles",!color=#009965]:0.030085)[&label="beetles_and_unknown",!color=#009965]:0.0318,(('Oryctes rhinoceros [K3A94_g10223.t2]'[&!color=#004d33,!rotate=true]:0.39279,'Onthophagus taurus [XP_022903521.1]'[&!color=#009965,!rotate=true]:0.35018)[&label="unknown_and_beetles",!color=#009965,!rotate=true]:0.072345,(('Oryctes rhinoceros [K3A94_g10224.t1]'[&!color=#004d33]:0.385668,('Oryctes rhinoceros [K3A94_g10073.t1]'[&!color=#004d33]:0.331308,('Oryctes rhinoceros [K3A94_g10077.t1]'[&!color=#004d33]:0.246434,'Oryctes rhinoceros [K3A94_g10076.t1]'[&!color=#004d33]:0.347173)[&label="unknown",!color=#004d33]:0.050302)[&label="unknown",!color=#004d33]:0.018294)[&label="unknown",!color=#004d33]:0.052813,(('Onthophagus taurus [XP_022903512.1]'[&!color=#009965,!rotate=false]:0.263791,('Onthophagus taurus [XP_022920196.1]'[&!color=#009965,!rotate=false]:0.049757,('Onthophagus taurus [XP_022920179.1]'[&!color=#009965,!rotate=false]:0.016114,'Onthophagus taurus [XP_022920188.1]'[&!color=#009965,!rotate=false]:0.014821)[&label="beetles",!color=#009965,!rotate=false]:0.014626)[&label="beetles",!color=#009965,!rotate=false]:0.207672)[&label="beetles",!color=#009965,!rotate=false]:0.078027,('Oryctes rhinoceros [K3A94_g10078.t1]'[&!color=#004d33,!rotate=false]:0.305824,('Oryctes rhinoceros [K3A94_g10072.t1]'[&!color=#004d33,!rotate=false]:0.258254,'Onthophagus taurus [XP_022903524.1]'[&!color=#009965,!rotate=false]:0.331032)[&label="unknown_and_beetles",!color=#009965,!rotate=false]:0.023934)[&label="unknown_and_beetles",!color=#009965,!rotate=false]:0.01046)[&label="beetles_and_unknown",!color=#009965,!rotate=true]:0.040228)[&label="unknown_and_beetles",!color=#009965]:0.013078)[&label="unknown_and_beetles",!color=#009965]:0.01779)[&label="beetles_and_unknown",!color=#009965]:0.013018,((('Tribolium castaneum [XP_969146.1]'[&!color=#009965]:0.137517,('Tribolium castaneum [XP_970714.1]'[&!color=#009965]:0.030782,'Tribolium castaneum [XP_970442.1]'[&!color=#009965]:0.086641)[&label="beetles",!color=#009965]:0.090958)[&label="beetles",!color=#009965]:0.110577,('Tenebrio molitor [AIL23551.1]'[&!color=#009965]:0.250732,('Tenebrio molitor [AIL23550.1]'[&!color=#009965]:0.153096,('Asbolus verrucosus [RZC36261.1]'[&!color=#009965]:0.134536,'Asbolus verrucosus [RZB40563.1]'[&!color=#009965]:0.151913)[&label="beetles",!color=#009965]:0.036717)[&label="beetles",!color=#009965]:0.015738)[&label="beetles",!color=#009965]:0.039323)[&label="beetles",!color=#009965]:0.070349,('Tenebrio molitor [AIL23547.1]'[&!color=#009965]:0.198451)[&!color=#009965]:0.198451)[&!color=#009965]:0.048752)[&!color=#009965]:0.018255):0.005911):0.084616);
end;
begin figtree;
	set appearance.backgroundColorAttribute="Default";
	set appearance.backgroundColour=#ffffff;
	set appearance.branchColorAttribute="User selection";
	set appearance.branchColorGradient=false;
	set appearance.branchLineWidth=3.0;
	set appearance.branchMinLineWidth=0.0;
	set appearance.branchWidthAttribute="Fixed";
	set appearance.foregroundColour=#000000;
	set appearance.hilightingGradient=false;
	set appearance.selectionColour=#2d3680;
	set branchLabels.colorAttribute="User selection";
	set branchLabels.displayAttribute="Branch times";
	set branchLabels.fontName="sansserif";
	set branchLabels.fontSize=8;
	set branchLabels.fontStyle=0;
	set branchLabels.isShown=false;
	set branchLabels.significantDigits=4;
	set layout.expansion=0;
	set layout.layoutType="POLAR";
	set layout.zoom=242;
	set legend.attribute="label";
	set legend.fontSize=10.0;
	set legend.isShown=false;
	set legend.significantDigits=4;
	set nodeBars.barWidth=4.0;
	set nodeBars.displayAttribute=null;
	set nodeBars.isShown=false;
	set nodeLabels.colorAttribute="User selection";
	set nodeLabels.displayAttribute="Node ages";
	set nodeLabels.fontName="sansserif";
	set nodeLabels.fontSize=8;
	set nodeLabels.fontStyle=0;
	set nodeLabels.isShown=false;
	set nodeLabels.significantDigits=4;
	set nodeShapeExternal.colourAttribute="User selection";
	set nodeShapeExternal.isShown=false;
	set nodeShapeExternal.minSize=10.0;
	set nodeShapeExternal.scaleType=Width;
	set nodeShapeExternal.shapeType=Circle;
	set nodeShapeExternal.size=4.0;
	set nodeShapeExternal.sizeAttribute="Fixed";
	set nodeShapeInternal.colourAttribute="User selection";
	set nodeShapeInternal.isShown=false;
	set nodeShapeInternal.minSize=10.0;
	set nodeShapeInternal.scaleType=Width;
	set nodeShapeInternal.shapeType=Circle;
	set nodeShapeInternal.size=4.0;
	set nodeShapeInternal.sizeAttribute="Fixed";
	set polarLayout.alignTipLabels=true;
	set polarLayout.angularRange=0;
	set polarLayout.rootAngle=0;
	set polarLayout.rootLength=100;
	set polarLayout.showRoot=true;
	set radialLayout.spread=0.0;
	set rectilinearLayout.alignTipLabels=false;
	set rectilinearLayout.curvature=0;
	set rectilinearLayout.rootLength=100;
	set scale.offsetAge=0.0;
	set scale.rootAge=1.0;
	set scale.scaleFactor=1.0;
	set scale.scaleRoot=false;
	set scaleAxis.automaticScale=true;
	set scaleAxis.fontSize=8.0;
	set scaleAxis.isShown=false;
	set scaleAxis.lineWidth=1.0;
	set scaleAxis.majorTicks=1.0;
	set scaleAxis.minorTicks=0.5;
	set scaleAxis.origin=0.0;
	set scaleAxis.reverseAxis=false;
	set scaleAxis.showGrid=true;
	set scaleBar.automaticScale=true;
	set scaleBar.fontSize=10.0;
	set scaleBar.isShown=true;
	set scaleBar.lineWidth=1.0;
	set scaleBar.scaleRange=0.0;
	set tipLabels.colorAttribute="User selection";
	set tipLabels.displayAttribute="Names";
	set tipLabels.fontName="Open Sans";
	set tipLabels.fontSize=14;
	set tipLabels.fontStyle=2;
	set tipLabels.isShown=true;
	set tipLabels.significantDigits=4;
	set trees.order=false;
	set trees.orderType="increasing";
	set trees.rooting=false;
	set trees.rootingType="User Selection";
	set trees.transform=false;
	set trees.transformType="cladogram";
end;
```
