## Supplemental File 1 for "A high-quality *de novo* genome assembly based on nanopore sequencing of a wild-caught coconut rhinoceros beetle (*Oryctes rhinoceros*)": S4-7k-2v3.masked.v2.gff (part 1 of 54)

```
#seqname	source	feature	start	end	score	strand	frame	attribute	3486	3486
contig_1	AUGUSTUS	gene	343	35684	0.14	+	.	ID=K3A94_g1893;Name=K3A94_g1893
contig_1	AUGUSTUS	transcript	343	35684	0.14	+	.	ID=K3A94_transcript-g1893.t1;Name=K3A94_transcript-g1893.t1;Parent=K3A94_g1893
contig_1	AUGUSTUS	start_codon	343	345	.	+	0	ID=K3A94_start_codon-g1893.t1;Name=K3A94_start_codon-g1893.t1;Parent=K3A94_transcript-g1893.t1
contig_1	AUGUSTUS	exon	343	360	.	+	.	ID=K3A94_exon-g1893.t1;Name=K3A94_exon-g1893.t1;Parent=K3A94_transcript-g1893.t1
contig_1	AUGUSTUS	CDS	343	360	0.61	+	0	ID=K3A94_CDS-g1893.t1;Name=K3A94_CDS-g1893.t1;Parent=K3A94_transcript-g1893.t1
contig_1	AUGUSTUS	intron	361	5018	1	+	.	ID=K3A94_intron-g1893.t1;Name=K3A94_intron-g1893.t1;Parent=K3A94_transcript-g1893.t1
contig_1	AUGUSTUS	exon	5019	5063	.	+	.	ID=K3A94_exon-g1893.t1;Name=K3A94_exon-g1893.t1;Parent=K3A94_transcript-g1893.t1
contig_1	AUGUSTUS	CDS	5019	5063	0.46	+	0	ID=K3A94_CDS-g1893.t1;Name=K3A94_CDS-g1893.t1;Parent=K3A94_transcript-g1893.t1
contig_1	AUGUSTUS	intron	5064	5164	0.46	+	.	ID=K3A94_intron-g1893.t1;Name=K3A94_intron-g1893.t1;Parent=K3A94_transcript-g1893.t1
contig_1	AUGUSTUS	exon	5165	5180	.	+	.	ID=K3A94_exon-g1893.t1;Name=K3A94_exon-g1893.t1;Parent=K3A94_transcript-g1893.t1
contig_1	AUGUSTUS	CDS	5165	5180	0.61	+	0	ID=K3A94_CDS-g1893.t1;Name=K3A94_CDS-g1893.t1;Parent=K3A94_transcript-g1893.t1
contig_1	AUGUSTUS	intron	5181	5246	1	+	.	ID=K3A94_intron-g1893.t1;Name=K3A94_intron-g1893.t1;Parent=K3A94_transcript-g1893.t1
contig_1	AUGUSTUS	exon	5247	5375	.	+	.	ID=K3A94_exon-g1893.t1;Name=K3A94_exon-g1893.t1;Parent=K3A94_transcript-g1893.t1
contig_1	AUGUSTUS	CDS	5247	5375	1	+	2	ID=K3A94_CDS-g1893.t1;Name=K3A94_CDS-g1893.t1;Parent=K3A94_transcript-g1893.t1
contig_1	AUGUSTUS	intron	5376	9986	1	+	.	ID=K3A94_intron-g1893.t1;Name=K3A94_intron-g1893.t1;Parent=K3A94_transcript-g1893.t1
contig_1	AUGUSTUS	exon	9987	10114	.	+	.	ID=K3A94_exon-g1893.t1;Name=K3A94_exon-g1893.t1;Parent=K3A94_transcript-g1893.t1
contig_1	AUGUSTUS	CDS	9987	10114	1	+	2	ID=K3A94_CDS-g1893.t1;Name=K3A94_CDS-g1893.t1;Parent=K3A94_transcript-g1893.t1
contig_1	AUGUSTUS	intron	10115	11103	1	+	.	ID=K3A94_intron-g1893.t1;Name=K3A94_intron-g1893.t1;Parent=K3A94_transcript-g1893.t1
contig_1	AUGUSTUS	exon	11104	11290	.	+	.	ID=K3A94_exon-g1893.t1;Name=K3A94_exon-g1893.t1;Parent=K3A94_transcript-g1893.t1
contig_1	AUGUSTUS	CDS	11104	11290	0.99	+	0	ID=K3A94_CDS-g1893.t1;Name=K3A94_CDS-g1893.t1;Parent=K3A94_transcript-g1893.t1
contig_1	AUGUSTUS	intron	11291	11353	1	+	.	ID=K3A94_intron-g1893.t1;Name=K3A94_intron-g1893.t1;Parent=K3A94_transcript-g1893.t1
contig_1	AUGUSTUS	exon	11354	11380	.	+	.	ID=K3A94_exon-g1893.t1;Name=K3A94_exon-g1893.t1;Parent=K3A94_transcript-g1893.t1
contig_1	AUGUSTUS	CDS	11354	11380	0.72	+	2	ID=K3A94_CDS-g1893.t1;Name=K3A94_CDS-g1893.t1;Parent=K3A94_transcript-g1893.t1
contig_1	AUGUSTUS	intron	11381	11551	0.72	+	.	ID=K3A94_intron-g1893.t1;Name=K3A94_intron-g1893.t1;Parent=K3A94_transcript-g1893.t1
contig_1	AUGUSTUS	exon	11552	11608	.	+	.	ID=K3A94_exon-g1893.t1;Name=K3A94_exon-g1893.t1;Parent=K3A94_transcript-g1893.t1
contig_1	AUGUSTUS	CDS	11552	11608	0.93	+	2	ID=K3A94_CDS-g1893.t1;Name=K3A94_CDS-g1893.t1;Parent=K3A94_transcript-g1893.t1
contig_1	AUGUSTUS	intron	11609	11686	1	+	.	ID=K3A94_intron-g1893.t1;Name=K3A94_intron-g1893.t1;Parent=K3A94_transcript-g1893.t1
contig_1	AUGUSTUS	exon	11687	11805	.	+	.	ID=K3A94_exon-g1893.t1;Name=K3A94_exon-g1893.t1;Parent=K3A94_transcript-g1893.t1
contig_1	AUGUSTUS	CDS	11687	11805	1	+	2	ID=K3A94_CDS-g1893.t1;Name=K3A94_CDS-g1893.t1;Parent=K3A94_transcript-g1893.t1
contig_1	AUGUSTUS	intron	11806	11858	1	+	.	ID=K3A94_intron-g1893.t1;Name=K3A94_intron-g1893.t1;Parent=K3A94_transcript-g1893.t1
contig_1	AUGUSTUS	exon	11859	12048	.	+	.	ID=K3A94_exon-g1893.t1;Name=K3A94_exon-g1893.t1;Parent=K3A94_transcript-g1893.t1
contig_1	AUGUSTUS	CDS	11859	12048	1	+	0	ID=K3A94_CDS-g1893.t1;Name=K3A94_CDS-g1893.t1;Parent=K3A94_transcript-g1893.t1
contig_1	AUGUSTUS	intron	12049	12110	1	+	.	ID=K3A94_intron-g1893.t1;Name=K3A94_intron-g1893.t1;Parent=K3A94_transcript-g1893.t1
contig_1	AUGUSTUS	exon	12111	12172	.	+	.	ID=K3A94_exon-g1893.t1;Name=K3A94_exon-g1893.t1;Parent=K3A94_transcript-g1893.t1
contig_1	AUGUSTUS	CDS	12111	12172	0.97	+	2	ID=K3A94_CDS-g1893.t1;Name=K3A94_CDS-g1893.t1;Parent=K3A94_transcript-g1893.t1
contig_1	AUGUSTUS	intron	12173	12363	0.97	+	.	ID=K3A94_intron-g1893.t1;Name=K3A94_intron-g1893.t1;Parent=K3A94_transcript-g1893.t1
contig_1	AUGUSTUS	exon	12364	12413	.	+	.	ID=K3A94_exon-g1893.t1;Name=K3A94_exon-g1893.t1;Parent=K3A94_transcript-g1893.t1
contig_1	AUGUSTUS	CDS	12364	12413	0.99	+	0	ID=K3A94_CDS-g1893.t1;Name=K3A94_CDS-g1893.t1;Parent=K3A94_transcript-g1893.t1
contig_1	AUGUSTUS	intron	12414	15506	1	+	.	ID=K3A94_intron-g1893.t1;Name=K3A94_intron-g1893.t1;Parent=K3A94_transcript-g1893.t1
contig_1	AUGUSTUS	exon	15507	15517	.	+	.	ID=K3A94_exon-g1893.t1;Name=K3A94_exon-g1893.t1;Parent=K3A94_transcript-g1893.t1
contig_1	AUGUSTUS	CDS	15507	15517	0.59	+	1	ID=K3A94_CDS-g1893.t1;Name=K3A94_CDS-g1893.t1;Parent=K3A94_transcript-g1893.t1
contig_1	AUGUSTUS	intron	15518	15719	0.51	+	.	ID=K3A94_intron-g1893.t1;Name=K3A94_intron-g1893.t1;Parent=K3A94_transcript-g1893.t1
contig_1	AUGUSTUS	exon	15720	15733	.	+	.	ID=K3A94_exon-g1893.t1;Name=K3A94_exon-g1893.t1;Parent=K3A94_transcript-g1893.t1
contig_1	AUGUSTUS	CDS	15720	15733	0.87	+	2	ID=K3A94_CDS-g1893.t1;Name=K3A94_CDS-g1893.t1;Parent=K3A94_transcript-g1893.t1
contig_1	AUGUSTUS	intron	15734	15791	1	+	.	ID=K3A94_intron-g1893.t1;Name=K3A94_intron-g1893.t1;Parent=K3A94_transcript-g1893.t1
contig_1	AUGUSTUS	exon	15792	15867	.	+	.	ID=K3A94_exon-g1893.t1;Name=K3A94_exon-g1893.t1;Parent=K3A94_transcript-g1893.t1
contig_1	AUGUSTUS	CDS	15792	15867	1	+	0	ID=K3A94_CDS-g1893.t1;Name=K3A94_CDS-g1893.t1;Parent=K3A94_transcript-g1893.t1
contig_1	AUGUSTUS	intron	15868	20603	1	+	.	ID=K3A94_intron-g1893.t1;Name=K3A94_intron-g1893.t1;Parent=K3A94_transcript-g1893.t1
contig_1	AUGUSTUS	exon	20604	20779	.	+	.	ID=K3A94_exon-g1893.t1;Name=K3A94_exon-g1893.t1;Parent=K3A94_transcript-g1893.t1
contig_1	AUGUSTUS	CDS	20604	20779	1	+	2	ID=K3A94_CDS-g1893.t1;Name=K3A94_CDS-g1893.t1;Parent=K3A94_transcript-g1893.t1
contig_1	AUGUSTUS	intron	20780	20838	1	+	.	ID=K3A94_intron-g1893.t1;Name=K3A94_intron-g1893.t1;Parent=K3A94_transcript-g1893.t1
contig_1	AUGUSTUS	exon	20839	21050	.	+	.	ID=K3A94_exon-g1893.t1;Name=K3A94_exon-g1893.t1;Parent=K3A94_transcript-g1893.t1
contig_1	AUGUSTUS	CDS	20839	21050	1	+	0	ID=K3A94_CDS-g1893.t1;Name=K3A94_CDS-g1893.t1;Parent=K3A94_transcript-g1893.t1
contig_1	AUGUSTUS	intron	21051	21124	1	+	.	ID=K3A94_intron-g1893.t1;Name=K3A94_intron-g1893.t1;Parent=K3A94_transcript-g1893.t1
contig_1	AUGUSTUS	exon	21125	21249	.	+	.	ID=K3A94_exon-g1893.t1;Name=K3A94_exon-g1893.t1;Parent=K3A94_transcript-g1893.t1
contig_1	AUGUSTUS	CDS	21125	21249	1	+	1	ID=K3A94_CDS-g1893.t1;Name=K3A94_CDS-g1893.t1;Parent=K3A94_transcript-g1893.t1
contig_1	AUGUSTUS	intron	21250	21327	1	+	.	ID=K3A94_intron-g1893.t1;Name=K3A94_intron-g1893.t1;Parent=K3A94_transcript-g1893.t1
contig_1	AUGUSTUS	exon	21328	21553	.	+	.	ID=K3A94_exon-g1893.t1;Name=K3A94_exon-g1893.t1;Parent=K3A94_transcript-g1893.t1
contig_1	AUGUSTUS	CDS	21328	21553	1	+	2	ID=K3A94_CDS-g1893.t1;Name=K3A94_CDS-g1893.t1;Parent=K3A94_transcript-g1893.t1
contig_1	AUGUSTUS	intron	21554	23967	1	+	.	ID=K3A94_intron-g1893.t1;Name=K3A94_intron-g1893.t1;Parent=K3A94_transcript-g1893.t1
contig_1	AUGUSTUS	exon	23968	24020	.	+	.	ID=K3A94_exon-g1893.t1;Name=K3A94_exon-g1893.t1;Parent=K3A94_transcript-g1893.t1
contig_1	AUGUSTUS	CDS	23968	24020	1	+	1	ID=K3A94_CDS-g1893.t1;Name=K3A94_CDS-g1893.t1;Parent=K3A94_transcript-g1893.t1
contig_1	AUGUSTUS	intron	24021	25433	1	+	.	ID=K3A94_intron-g1893.t1;Name=K3A94_intron-g1893.t1;Parent=K3A94_transcript-g1893.t1
contig_1	AUGUSTUS	exon	25434	25531	.	+	.	ID=K3A94_exon-g1893.t1;Name=K3A94_exon-g1893.t1;Parent=K3A94_transcript-g1893.t1
contig_1	AUGUSTUS	CDS	25434	25531	1	+	2	ID=K3A94_CDS-g1893.t1;Name=K3A94_CDS-g1893.t1;Parent=K3A94_transcript-g1893.t1
contig_1	AUGUSTUS	intron	25532	25592	1	+	.	ID=K3A94_intron-g1893.t1;Name=K3A94_intron-g1893.t1;Parent=K3A94_transcript-g1893.t1
contig_1	AUGUSTUS	exon	25593	25721	.	+	.	ID=K3A94_exon-g1893.t1;Name=K3A94_exon-g1893.t1;Parent=K3A94_transcript-g1893.t1
contig_1	AUGUSTUS	CDS	25593	25721	1	+	0	ID=K3A94_CDS-g1893.t1;Name=K3A94_CDS-g1893.t1;Parent=K3A94_transcript-g1893.t1
contig_1	AUGUSTUS	intron	25722	26894	1	+	.	ID=K3A94_intron-g1893.t1;Name=K3A94_intron-g1893.t1;Parent=K3A94_transcript-g1893.t1
contig_1	AUGUSTUS	exon	26895	26982	.	+	.	ID=K3A94_exon-g1893.t1;Name=K3A94_exon-g1893.t1;Parent=K3A94_transcript-g1893.t1
contig_1	AUGUSTUS	CDS	26895	26982	1	+	0	ID=K3A94_CDS-g1893.t1;Name=K3A94_CDS-g1893.t1;Parent=K3A94_transcript-g1893.t1
contig_1	AUGUSTUS	intron	26983	27040	1	+	.	ID=K3A94_intron-g1893.t1;Name=K3A94_intron-g1893.t1;Parent=K3A94_transcript-g1893.t1
contig_1	AUGUSTUS	exon	27041	27117	.	+	.	ID=K3A94_exon-g1893.t1;Name=K3A94_exon-g1893.t1;Parent=K3A94_transcript-g1893.t1
contig_1	AUGUSTUS	CDS	27041	27117	1	+	2	ID=K3A94_CDS-g1893.t1;Name=K3A94_CDS-g1893.t1;Parent=K3A94_transcript-g1893.t1
contig_1	AUGUSTUS	intron	27118	29020	1	+	.	ID=K3A94_intron-g1893.t1;Name=K3A94_intron-g1893.t1;Parent=K3A94_transcript-g1893.t1
contig_1	AUGUSTUS	exon	29021	29155	.	+	.	ID=K3A94_exon-g1893.t1;Name=K3A94_exon-g1893.t1;Parent=K3A94_transcript-g1893.t1
contig_1	AUGUSTUS	CDS	29021	29155	1	+	0	ID=K3A94_CDS-g1893.t1;Name=K3A94_CDS-g1893.t1;Parent=K3A94_transcript-g1893.t1
contig_1	AUGUSTUS	intron	29156	29556	1	+	.	ID=K3A94_intron-g1893.t1;Name=K3A94_intron-g1893.t1;Parent=K3A94_transcript-g1893.t1
contig_1	AUGUSTUS	exon	29557	29825	.	+	.	ID=K3A94_exon-g1893.t1;Name=K3A94_exon-g1893.t1;Parent=K3A94_transcript-g1893.t1
contig_1	AUGUSTUS	CDS	29557	29825	1	+	0	ID=K3A94_CDS-g1893.t1;Name=K3A94_CDS-g1893.t1;Parent=K3A94_transcript-g1893.t1
contig_1	AUGUSTUS	intron	29826	31470	1	+	.	ID=K3A94_intron-g1893.t1;Name=K3A94_intron-g1893.t1;Parent=K3A94_transcript-g1893.t1
contig_1	AUGUSTUS	exon	31471	31844	.	+	.	ID=K3A94_exon-g1893.t1;Name=K3A94_exon-g1893.t1;Parent=K3A94_transcript-g1893.t1
contig_1	AUGUSTUS	CDS	31471	31844	1	+	1	ID=K3A94_CDS-g1893.t1;Name=K3A94_CDS-g1893.t1;Parent=K3A94_transcript-g1893.t1
contig_1	AUGUSTUS	intron	31845	31897	1	+	.	ID=K3A94_intron-g1893.t1;Name=K3A94_intron-g1893.t1;Parent=K3A94_transcript-g1893.t1
contig_1	AUGUSTUS	exon	31898	32112	.	+	.	ID=K3A94_exon-g1893.t1;Name=K3A94_exon-g1893.t1;Parent=K3A94_transcript-g1893.t1
contig_1	AUGUSTUS	CDS	31898	32112	1	+	2	ID=K3A94_CDS-g1893.t1;Name=K3A94_CDS-g1893.t1;Parent=K3A94_transcript-g1893.t1
contig_1	AUGUSTUS	intron	32113	32166	1	+	.	ID=K3A94_intron-g1893.t1;Name=K3A94_intron-g1893.t1;Parent=K3A94_transcript-g1893.t1
contig_1	AUGUSTUS	exon	32167	32304	.	+	.	ID=K3A94_exon-g1893.t1;Name=K3A94_exon-g1893.t1;Parent=K3A94_transcript-g1893.t1
contig_1	AUGUSTUS	CDS	32167	32304	1	+	0	ID=K3A94_CDS-g1893.t1;Name=K3A94_CDS-g1893.t1;Parent=K3A94_transcript-g1893.t1
contig_1	AUGUSTUS	intron	32305	34830	1	+	.	ID=K3A94_intron-g1893.t1;Name=K3A94_intron-g1893.t1;Parent=K3A94_transcript-g1893.t1
contig_1	AUGUSTUS	exon	34831	34976	.	+	.	ID=K3A94_exon-g1893.t1;Name=K3A94_exon-g1893.t1;Parent=K3A94_transcript-g1893.t1
contig_1	AUGUSTUS	CDS	34831	34976	1	+	0	ID=K3A94_CDS-g1893.t1;Name=K3A94_CDS-g1893.t1;Parent=K3A94_transcript-g1893.t1
contig_1	AUGUSTUS	intron	34977	35039	1	+	.	ID=K3A94_intron-g1893.t1;Name=K3A94_intron-g1893.t1;Parent=K3A94_transcript-g1893.t1
contig_1	AUGUSTUS	exon	35040	35210	.	+	.	ID=K3A94_exon-g1893.t1;Name=K3A94_exon-g1893.t1;Parent=K3A94_transcript-g1893.t1
contig_1	AUGUSTUS	CDS	35040	35210	1	+	1	ID=K3A94_CDS-g1893.t1;Name=K3A94_CDS-g1893.t1;Parent=K3A94_transcript-g1893.t1
contig_1	AUGUSTUS	intron	35211	35668	0.95	+	.	ID=K3A94_intron-g1893.t1;Name=K3A94_intron-g1893.t1;Parent=K3A94_transcript-g1893.t1
contig_1	AUGUSTUS	exon	35669	35684	.	+	.	ID=K3A94_exon-g1893.t1;Name=K3A94_exon-g1893.t1;Parent=K3A94_transcript-g1893.t1
contig_1	AUGUSTUS	CDS	35669	35684	0.83	+	1	ID=K3A94_CDS-g1893.t1;Name=K3A94_CDS-g1893.t1;Parent=K3A94_transcript-g1893.t1
contig_1	AUGUSTUS	stop_codon	35682	35684	.	+	0	ID=K3A94_stop_codon-g1893.t1;Name=K3A94_stop_codon-g1893.t1;Parent=K3A94_transcript-g1893.t1
contig_1	AUGUSTUS	gene	36778	37973	0.83	+	.	ID=K3A94_g1894;Name=K3A94_g1894
contig_1	AUGUSTUS	transcript	36778	37973	0.83	+	.	ID=K3A94_transcript-g1894.t1;Name=K3A94_transcript-g1894.t1;Parent=K3A94_g1894
contig_1	AUGUSTUS	start_codon	36778	36780	.	+	0	ID=K3A94_start_codon-g1894.t1;Name=K3A94_start_codon-g1894.t1;Parent=K3A94_transcript-g1894.t1
contig_1	AUGUSTUS	exon	36778	36804	.	+	.	ID=K3A94_exon-g1894.t1;Name=K3A94_exon-g1894.t1;Parent=K3A94_transcript-g1894.t1
contig_1	AUGUSTUS	CDS	36778	36804	0.83	+	0	ID=K3A94_CDS-g1894.t1;Name=K3A94_CDS-g1894.t1;Parent=K3A94_transcript-g1894.t1
contig_1	AUGUSTUS	intron	36805	37145	1	+	.	ID=K3A94_intron-g1894.t1;Name=K3A94_intron-g1894.t1;Parent=K3A94_transcript-g1894.t1
contig_1	AUGUSTUS	exon	37146	37973	.	+	.	ID=K3A94_exon-g1894.t1;Name=K3A94_exon-g1894.t1;Parent=K3A94_transcript-g1894.t1
contig_1	AUGUSTUS	CDS	37146	37973	1	+	0	ID=K3A94_CDS-g1894.t1;Name=K3A94_CDS-g1894.t1;Parent=K3A94_transcript-g1894.t1
contig_1	AUGUSTUS	stop_codon	37971	37973	.	+	0	ID=K3A94_stop_codon-g1894.t1;Name=K3A94_stop_codon-g1894.t1;Parent=K3A94_transcript-g1894.t1
contig_1	AUGUSTUS	gene	63103	63390	0.72	-	.	ID=K3A94_g1895;Name=K3A94_g1895
contig_1	AUGUSTUS	transcript	63103	63390	0.72	-	.	ID=K3A94_transcript-g1895.t1;Name=K3A94_transcript-g1895.t1;Parent=K3A94_g1895
contig_1	AUGUSTUS	stop_codon	63103	63105	.	-	0	ID=K3A94_stop_codon-g1895.t1;Name=K3A94_stop_codon-g1895.t1;Parent=K3A94_transcript-g1895.t1
contig_1	AUGUSTUS	exon	63103	63390	.	-	.	ID=K3A94_exon-g1895.t1;Name=K3A94_exon-g1895.t1;Parent=K3A94_transcript-g1895.t1
contig_1	AUGUSTUS	CDS	63103	63390	0.72	-	0	ID=K3A94_CDS-g1895.t1;Name=K3A94_CDS-g1895.t1;Parent=K3A94_transcript-g1895.t1
contig_1	AUGUSTUS	start_codon	63388	63390	.	-	0	ID=K3A94_start_codon-g1895.t1;Name=K3A94_start_codon-g1895.t1;Parent=K3A94_transcript-g1895.t1
contig_1	AUGUSTUS	gene	65439	70941	0.9	-	.	ID=K3A94_g1896;Name=K3A94_g1896
contig_1	AUGUSTUS	transcript	65439	70941	0.62	-	.	ID=K3A94_transcript-g1896.t1;Name=K3A94_transcript-g1896.t1;Parent=K3A94_g1896
contig_1	AUGUSTUS	transcript	65439	66674	0.28	-	.	ID=K3A94_transcript-g1896.t2;Name=K3A94_transcript-g1896.t2;Parent=K3A94_g1896
contig_1	AUGUSTUS	stop_codon	65439	65441	.	-	0	ID=K3A94_stop_codon-g1896.t1;Name=K3A94_stop_codon-g1896.t1;Parent=K3A94_transcript-g1896.t1
contig_1	AUGUSTUS	stop_codon	65439	65441	.	-	0	ID=K3A94_stop_codon-g1896.t2;Name=K3A94_stop_codon-g1896.t2;Parent=K3A94_transcript-g1896.t2
contig_1	AUGUSTUS	exon	65439	65582	.	-	.	ID=K3A94_exon-g1896.t1;Name=K3A94_exon-g1896.t1;Parent=K3A94_transcript-g1896.t1
contig_1	AUGUSTUS	exon	65439	65582	.	-	.	ID=K3A94_exon-g1896.t2;Name=K3A94_exon-g1896.t2;Parent=K3A94_transcript-g1896.t2
contig_1	AUGUSTUS	CDS	65439	65582	0.72	-	0	ID=K3A94_CDS-g1896.t1;Name=K3A94_CDS-g1896.t1;Parent=K3A94_transcript-g1896.t1
contig_1	AUGUSTUS	CDS	65439	65582	0.67	-	0	ID=K3A94_CDS-g1896.t2;Name=K3A94_CDS-g1896.t2;Parent=K3A94_transcript-g1896.t2
contig_1	AUGUSTUS	intron	65583	65641	1	-	.	ID=K3A94_intron-g1896.t1;Name=K3A94_intron-g1896.t1;Parent=K3A94_transcript-g1896.t1
contig_1	AUGUSTUS	intron	65583	65641	0.99	-	.	ID=K3A94_intron-g1896.t2;Name=K3A94_intron-g1896.t2;Parent=K3A94_transcript-g1896.t2
contig_1	AUGUSTUS	exon	65642	65827	.	-	.	ID=K3A94_exon-g1896.t1;Name=K3A94_exon-g1896.t1;Parent=K3A94_transcript-g1896.t1
contig_1	AUGUSTUS	exon	65642	65827	.	-	.	ID=K3A94_exon-g1896.t2;Name=K3A94_exon-g1896.t2;Parent=K3A94_transcript-g1896.t2
contig_1	AUGUSTUS	CDS	65642	65827	1	-	0	ID=K3A94_CDS-g1896.t1;Name=K3A94_CDS-g1896.t1;Parent=K3A94_transcript-g1896.t1
contig_1	AUGUSTUS	CDS	65642	65827	0.99	-	0	ID=K3A94_CDS-g1896.t2;Name=K3A94_CDS-g1896.t2;Parent=K3A94_transcript-g1896.t2
contig_1	AUGUSTUS	intron	65828	65989	1	-	.	ID=K3A94_intron-g1896.t1;Name=K3A94_intron-g1896.t1;Parent=K3A94_transcript-g1896.t1
contig_1	AUGUSTUS	intron	65828	65989	1	-	.	ID=K3A94_intron-g1896.t2;Name=K3A94_intron-g1896.t2;Parent=K3A94_transcript-g1896.t2
contig_1	AUGUSTUS	exon	65990	66115	.	-	.	ID=K3A94_exon-g1896.t1;Name=K3A94_exon-g1896.t1;Parent=K3A94_transcript-g1896.t1
contig_1	AUGUSTUS	exon	65990	66115	.	-	.	ID=K3A94_exon-g1896.t2;Name=K3A94_exon-g1896.t2;Parent=K3A94_transcript-g1896.t2
contig_1	AUGUSTUS	CDS	65990	66115	1	-	0	ID=K3A94_CDS-g1896.t1;Name=K3A94_CDS-g1896.t1;Parent=K3A94_transcript-g1896.t1
contig_1	AUGUSTUS	CDS	65990	66115	1	-	0	ID=K3A94_CDS-g1896.t2;Name=K3A94_CDS-g1896.t2;Parent=K3A94_transcript-g1896.t2
contig_1	AUGUSTUS	intron	66116	66174	1	-	.	ID=K3A94_intron-g1896.t1;Name=K3A94_intron-g1896.t1;Parent=K3A94_transcript-g1896.t1
contig_1	AUGUSTUS	intron	66116	66174	1	-	.	ID=K3A94_intron-g1896.t2;Name=K3A94_intron-g1896.t2;Parent=K3A94_transcript-g1896.t2
contig_1	AUGUSTUS	exon	66175	66351	.	-	.	ID=K3A94_exon-g1896.t1;Name=K3A94_exon-g1896.t1;Parent=K3A94_transcript-g1896.t1
contig_1	AUGUSTUS	exon	66175	66351	.	-	.	ID=K3A94_exon-g1896.t2;Name=K3A94_exon-g1896.t2;Parent=K3A94_transcript-g1896.t2
contig_1	AUGUSTUS	CDS	66175	66351	1	-	0	ID=K3A94_CDS-g1896.t1;Name=K3A94_CDS-g1896.t1;Parent=K3A94_transcript-g1896.t1
contig_1	AUGUSTUS	CDS	66175	66351	0.98	-	0	ID=K3A94_CDS-g1896.t2;Name=K3A94_CDS-g1896.t2;Parent=K3A94_transcript-g1896.t2
contig_1	AUGUSTUS	intron	66352	70794	0.83	-	.	ID=K3A94_intron-g1896.t1;Name=K3A94_intron-g1896.t1;Parent=K3A94_transcript-g1896.t1
contig_1	AUGUSTUS	intron	66352	66626	0.43	-	.	ID=K3A94_intron-g1896.t2;Name=K3A94_intron-g1896.t2;Parent=K3A94_transcript-g1896.t2
contig_1	AUGUSTUS	exon	66627	66674	.	-	.	ID=K3A94_exon-g1896.t2;Name=K3A94_exon-g1896.t2;Parent=K3A94_transcript-g1896.t2
contig_1	AUGUSTUS	CDS	66627	66674	0.38	-	0	ID=K3A94_CDS-g1896.t2;Name=K3A94_CDS-g1896.t2;Parent=K3A94_transcript-g1896.t2
contig_1	AUGUSTUS	start_codon	66672	66674	.	-	0	ID=K3A94_start_codon-g1896.t2;Name=K3A94_start_codon-g1896.t2;Parent=K3A94_transcript-g1896.t2
contig_1	AUGUSTUS	exon	70795	70941	.	-	.	ID=K3A94_exon-g1896.t1;Name=K3A94_exon-g1896.t1;Parent=K3A94_transcript-g1896.t1
contig_1	AUGUSTUS	CDS	70795	70941	0.97	-	0	ID=K3A94_CDS-g1896.t1;Name=K3A94_CDS-g1896.t1;Parent=K3A94_transcript-g1896.t1
contig_1	AUGUSTUS	start_codon	70939	70941	.	-	0	ID=K3A94_start_codon-g1896.t1;Name=K3A94_start_codon-g1896.t1;Parent=K3A94_transcript-g1896.t1
contig_1	AUGUSTUS	gene	71271	72460	0.93	+	.	ID=K3A94_g1897;Name=K3A94_g1897
contig_1	AUGUSTUS	transcript	71271	72460	0.93	+	.	ID=K3A94_transcript-g1897.t1;Name=K3A94_transcript-g1897.t1;Parent=K3A94_g1897
contig_1	AUGUSTUS	start_codon	71271	71273	.	+	0	ID=K3A94_start_codon-g1897.t1;Name=K3A94_start_codon-g1897.t1;Parent=K3A94_transcript-g1897.t1
contig_1	AUGUSTUS	exon	71271	71358	.	+	.	ID=K3A94_exon-g1897.t1;Name=K3A94_exon-g1897.t1;Parent=K3A94_transcript-g1897.t1
contig_1	AUGUSTUS	CDS	71271	71358	0.93	+	0	ID=K3A94_CDS-g1897.t1;Name=K3A94_CDS-g1897.t1;Parent=K3A94_transcript-g1897.t1
contig_1	AUGUSTUS	intron	71359	72141	0.95	+	.	ID=K3A94_intron-g1897.t1;Name=K3A94_intron-g1897.t1;Parent=K3A94_transcript-g1897.t1
contig_1	AUGUSTUS	exon	72142	72264	.	+	.	ID=K3A94_exon-g1897.t1;Name=K3A94_exon-g1897.t1;Parent=K3A94_transcript-g1897.t1
contig_1	AUGUSTUS	CDS	72142	72264	0.96	+	2	ID=K3A94_CDS-g1897.t1;Name=K3A94_CDS-g1897.t1;Parent=K3A94_transcript-g1897.t1
contig_1	AUGUSTUS	intron	72265	72317	0.98	+	.	ID=K3A94_intron-g1897.t1;Name=K3A94_intron-g1897.t1;Parent=K3A94_transcript-g1897.t1
contig_1	AUGUSTUS	exon	72318	72460	.	+	.	ID=K3A94_exon-g1897.t1;Name=K3A94_exon-g1897.t1;Parent=K3A94_transcript-g1897.t1
contig_1	AUGUSTUS	CDS	72318	72460	0.98	+	2	ID=K3A94_CDS-g1897.t1;Name=K3A94_CDS-g1897.t1;Parent=K3A94_transcript-g1897.t1
contig_1	AUGUSTUS	stop_codon	72458	72460	.	+	0	ID=K3A94_stop_codon-g1897.t1;Name=K3A94_stop_codon-g1897.t1;Parent=K3A94_transcript-g1897.t1
contig_1	AUGUSTUS	gene	74982	77335	0.34	-	.	ID=K3A94_g1898;Name=K3A94_g1898
contig_1	AUGUSTUS	transcript	74982	77335	0.34	-	.	ID=K3A94_transcript-g1898.t1;Name=K3A94_transcript-g1898.t1;Parent=K3A94_g1898
contig_1	AUGUSTUS	stop_codon	74982	74984	.	-	0	ID=K3A94_stop_codon-g1898.t1;Name=K3A94_stop_codon-g1898.t1;Parent=K3A94_transcript-g1898.t1
contig_1	AUGUSTUS	exon	74982	75205	.	-	.	ID=K3A94_exon-g1898.t1;Name=K3A94_exon-g1898.t1;Parent=K3A94_transcript-g1898.t1
contig_1	AUGUSTUS	CDS	74982	75205	0.99	-	2	ID=K3A94_CDS-g1898.t1;Name=K3A94_CDS-g1898.t1;Parent=K3A94_transcript-g1898.t1
contig_1	AUGUSTUS	intron	75206	76485	1	-	.	ID=K3A94_intron-g1898.t1;Name=K3A94_intron-g1898.t1;Parent=K3A94_transcript-g1898.t1
contig_1	AUGUSTUS	exon	76486	76687	.	-	.	ID=K3A94_exon-g1898.t1;Name=K3A94_exon-g1898.t1;Parent=K3A94_transcript-g1898.t1
contig_1	AUGUSTUS	CDS	76486	76687	1	-	0	ID=K3A94_CDS-g1898.t1;Name=K3A94_CDS-g1898.t1;Parent=K3A94_transcript-g1898.t1
contig_1	AUGUSTUS	intron	76688	76743	1	-	.	ID=K3A94_intron-g1898.t1;Name=K3A94_intron-g1898.t1;Parent=K3A94_transcript-g1898.t1
contig_1	AUGUSTUS	exon	76744	76885	.	-	.	ID=K3A94_exon-g1898.t1;Name=K3A94_exon-g1898.t1;Parent=K3A94_transcript-g1898.t1
contig_1	AUGUSTUS	CDS	76744	76885	0.78	-	1	ID=K3A94_CDS-g1898.t1;Name=K3A94_CDS-g1898.t1;Parent=K3A94_transcript-g1898.t1
contig_1	AUGUSTUS	intron	76886	77150	0.6	-	.	ID=K3A94_intron-g1898.t1;Name=K3A94_intron-g1898.t1;Parent=K3A94_transcript-g1898.t1
contig_1	AUGUSTUS	exon	77151	77335	.	-	.	ID=K3A94_exon-g1898.t1;Name=K3A94_exon-g1898.t1;Parent=K3A94_transcript-g1898.t1
contig_1	AUGUSTUS	CDS	77151	77335	0.37	-	0	ID=K3A94_CDS-g1898.t1;Name=K3A94_CDS-g1898.t1;Parent=K3A94_transcript-g1898.t1
contig_1	AUGUSTUS	start_codon	77333	77335	.	-	0	ID=K3A94_start_codon-g1898.t1;Name=K3A94_start_codon-g1898.t1;Parent=K3A94_transcript-g1898.t1
contig_1	AUGUSTUS	gene	78852	81844	0.51	+	.	ID=K3A94_g1899;Name=K3A94_g1899
contig_1	AUGUSTUS	transcript	78852	81844	0.51	+	.	ID=K3A94_transcript-g1899.t1;Name=K3A94_transcript-g1899.t1;Parent=K3A94_g1899
contig_1	AUGUSTUS	start_codon	78852	78854	.	+	0	ID=K3A94_start_codon-g1899.t1;Name=K3A94_start_codon-g1899.t1;Parent=K3A94_transcript-g1899.t1
contig_1	AUGUSTUS	exon	78852	78902	.	+	.	ID=K3A94_exon-g1899.t1;Name=K3A94_exon-g1899.t1;Parent=K3A94_transcript-g1899.t1
contig_1	AUGUSTUS	CDS	78852	78902	0.61	+	0	ID=K3A94_CDS-g1899.t1;Name=K3A94_CDS-g1899.t1;Parent=K3A94_transcript-g1899.t1
contig_1	AUGUSTUS	intron	78903	79410	0.77	+	.	ID=K3A94_intron-g1899.t1;Name=K3A94_intron-g1899.t1;Parent=K3A94_transcript-g1899.t1
contig_1	AUGUSTUS	exon	79411	79631	.	+	.	ID=K3A94_exon-g1899.t1;Name=K3A94_exon-g1899.t1;Parent=K3A94_transcript-g1899.t1
contig_1	AUGUSTUS	CDS	79411	79631	0.78	+	0	ID=K3A94_CDS-g1899.t1;Name=K3A94_CDS-g1899.t1;Parent=K3A94_transcript-g1899.t1
contig_1	AUGUSTUS	intron	79632	80100	1	+	.	ID=K3A94_intron-g1899.t1;Name=K3A94_intron-g1899.t1;Parent=K3A94_transcript-g1899.t1
contig_1	AUGUSTUS	exon	80101	80629	.	+	.	ID=K3A94_exon-g1899.t1;Name=K3A94_exon-g1899.t1;Parent=K3A94_transcript-g1899.t1
contig_1	AUGUSTUS	CDS	80101	80629	0.93	+	1	ID=K3A94_CDS-g1899.t1;Name=K3A94_CDS-g1899.t1;Parent=K3A94_transcript-g1899.t1
contig_1	AUGUSTUS	intron	80630	81611	0.91	+	.	ID=K3A94_intron-g1899.t1;Name=K3A94_intron-g1899.t1;Parent=K3A94_transcript-g1899.t1
contig_1	AUGUSTUS	exon	81612	81685	.	+	.	ID=K3A94_exon-g1899.t1;Name=K3A94_exon-g1899.t1;Parent=K3A94_transcript-g1899.t1
contig_1	AUGUSTUS	CDS	81612	81685	0.88	+	0	ID=K3A94_CDS-g1899.t1;Name=K3A94_CDS-g1899.t1;Parent=K3A94_transcript-g1899.t1
contig_1	AUGUSTUS	intron	81686	81744	0.88	+	.	ID=K3A94_intron-g1899.t1;Name=K3A94_intron-g1899.t1;Parent=K3A94_transcript-g1899.t1
contig_1	AUGUSTUS	exon	81745	81844	.	+	.	ID=K3A94_exon-g1899.t1;Name=K3A94_exon-g1899.t1;Parent=K3A94_transcript-g1899.t1
contig_1	AUGUSTUS	CDS	81745	81844	0.87	+	1	ID=K3A94_CDS-g1899.t1;Name=K3A94_CDS-g1899.t1;Parent=K3A94_transcript-g1899.t1
contig_1	AUGUSTUS	stop_codon	81842	81844	.	+	0	ID=K3A94_stop_codon-g1899.t1;Name=K3A94_stop_codon-g1899.t1;Parent=K3A94_transcript-g1899.t1
contig_1	AUGUSTUS	gene	85503	86044	0.96	+	.	ID=K3A94_g1900;Name=K3A94_g1900
contig_1	AUGUSTUS	transcript	85503	86044	0.96	+	.	ID=K3A94_transcript-g1900.t1;Name=K3A94_transcript-g1900.t1;Parent=K3A94_g1900
contig_1	AUGUSTUS	start_codon	85503	85505	.	+	0	ID=K3A94_start_codon-g1900.t1;Name=K3A94_start_codon-g1900.t1;Parent=K3A94_transcript-g1900.t1
contig_1	AUGUSTUS	exon	85503	85751	.	+	.	ID=K3A94_exon-g1900.t1;Name=K3A94_exon-g1900.t1;Parent=K3A94_transcript-g1900.t1
contig_1	AUGUSTUS	CDS	85503	85751	0.96	+	0	ID=K3A94_CDS-g1900.t1;Name=K3A94_CDS-g1900.t1;Parent=K3A94_transcript-g1900.t1
contig_1	AUGUSTUS	intron	85752	85813	1	+	.	ID=K3A94_intron-g1900.t1;Name=K3A94_intron-g1900.t1;Parent=K3A94_transcript-g1900.t1
contig_1	AUGUSTUS	exon	85814	86044	.	+	.	ID=K3A94_exon-g1900.t1;Name=K3A94_exon-g1900.t1;Parent=K3A94_transcript-g1900.t1
contig_1	AUGUSTUS	CDS	85814	86044	1	+	0	ID=K3A94_CDS-g1900.t1;Name=K3A94_CDS-g1900.t1;Parent=K3A94_transcript-g1900.t1
contig_1	AUGUSTUS	stop_codon	86042	86044	.	+	0	ID=K3A94_stop_codon-g1900.t1;Name=K3A94_stop_codon-g1900.t1;Parent=K3A94_transcript-g1900.t1
contig_1	AUGUSTUS	gene	88355	89901	0.97	+	.	ID=K3A94_g1901;Name=K3A94_g1901
contig_1	AUGUSTUS	transcript	88355	89901	0.97	+	.	ID=K3A94_transcript-g1901.t1;Name=K3A94_transcript-g1901.t1;Parent=K3A94_g1901
contig_1	AUGUSTUS	start_codon	88355	88357	.	+	0	ID=K3A94_start_codon-g1901.t1;Name=K3A94_start_codon-g1901.t1;Parent=K3A94_transcript-g1901.t1
contig_1	AUGUSTUS	exon	88355	88456	.	+	.	ID=K3A94_exon-g1901.t1;Name=K3A94_exon-g1901.t1;Parent=K3A94_transcript-g1901.t1
contig_1	AUGUSTUS	CDS	88355	88456	1	+	0	ID=K3A94_CDS-g1901.t1;Name=K3A94_CDS-g1901.t1;Parent=K3A94_transcript-g1901.t1
contig_1	AUGUSTUS	intron	88457	88873	1	+	.	ID=K3A94_intron-g1901.t1;Name=K3A94_intron-g1901.t1;Parent=K3A94_transcript-g1901.t1
contig_1	AUGUSTUS	exon	88874	89131	.	+	.	ID=K3A94_exon-g1901.t1;Name=K3A94_exon-g1901.t1;Parent=K3A94_transcript-g1901.t1
contig_1	AUGUSTUS	CDS	88874	89131	1	+	0	ID=K3A94_CDS-g1901.t1;Name=K3A94_CDS-g1901.t1;Parent=K3A94_transcript-g1901.t1
contig_1	AUGUSTUS	intron	89132	89183	1	+	.	ID=K3A94_intron-g1901.t1;Name=K3A94_intron-g1901.t1;Parent=K3A94_transcript-g1901.t1
contig_1	AUGUSTUS	exon	89184	89297	.	+	.	ID=K3A94_exon-g1901.t1;Name=K3A94_exon-g1901.t1;Parent=K3A94_transcript-g1901.t1
contig_1	AUGUSTUS	CDS	89184	89297	0.97	+	0	ID=K3A94_CDS-g1901.t1;Name=K3A94_CDS-g1901.t1;Parent=K3A94_transcript-g1901.t1
contig_1	AUGUSTUS	intron	89298	89350	0.97	+	.	ID=K3A94_intron-g1901.t1;Name=K3A94_intron-g1901.t1;Parent=K3A94_transcript-g1901.t1
contig_1	AUGUSTUS	exon	89351	89545	.	+	.	ID=K3A94_exon-g1901.t1;Name=K3A94_exon-g1901.t1;Parent=K3A94_transcript-g1901.t1
contig_1	AUGUSTUS	CDS	89351	89545	1	+	0	ID=K3A94_CDS-g1901.t1;Name=K3A94_CDS-g1901.t1;Parent=K3A94_transcript-g1901.t1
contig_1	AUGUSTUS	intron	89546	89627	1	+	.	ID=K3A94_intron-g1901.t1;Name=K3A94_intron-g1901.t1;Parent=K3A94_transcript-g1901.t1
contig_1	AUGUSTUS	exon	89628	89762	.	+	.	ID=K3A94_exon-g1901.t1;Name=K3A94_exon-g1901.t1;Parent=K3A94_transcript-g1901.t1
contig_1	AUGUSTUS	CDS	89628	89762	1	+	0	ID=K3A94_CDS-g1901.t1;Name=K3A94_CDS-g1901.t1;Parent=K3A94_transcript-g1901.t1
contig_1	AUGUSTUS	intron	89763	89820	1	+	.	ID=K3A94_intron-g1901.t1;Name=K3A94_intron-g1901.t1;Parent=K3A94_transcript-g1901.t1
contig_1	AUGUSTUS	exon	89821	89901	.	+	.	ID=K3A94_exon-g1901.t1;Name=K3A94_exon-g1901.t1;Parent=K3A94_transcript-g1901.t1
contig_1	AUGUSTUS	CDS	89821	89901	1	+	0	ID=K3A94_CDS-g1901.t1;Name=K3A94_CDS-g1901.t1;Parent=K3A94_transcript-g1901.t1
contig_1	AUGUSTUS	stop_codon	89899	89901	.	+	0	ID=K3A94_stop_codon-g1901.t1;Name=K3A94_stop_codon-g1901.t1;Parent=K3A94_transcript-g1901.t1
contig_1	AUGUSTUS	gene	92771	98496	0.99	-	.	ID=K3A94_g1902;Name=K3A94_g1902
contig_1	AUGUSTUS	transcript	92771	98496	0.99	-	.	ID=K3A94_transcript-g1902.t1;Name=K3A94_transcript-g1902.t1;Parent=K3A94_g1902
contig_1	AUGUSTUS	stop_codon	92771	92773	.	-	0	ID=K3A94_stop_codon-g1902.t1;Name=K3A94_stop_codon-g1902.t1;Parent=K3A94_transcript-g1902.t1
contig_1	AUGUSTUS	exon	92771	93035	.	-	.	ID=K3A94_exon-g1902.t1;Name=K3A94_exon-g1902.t1;Parent=K3A94_transcript-g1902.t1
contig_1	AUGUSTUS	CDS	92771	93035	1	-	1	ID=K3A94_CDS-g1902.t1;Name=K3A94_CDS-g1902.t1;Parent=K3A94_transcript-g1902.t1
contig_1	AUGUSTUS	intron	93036	94708	1	-	.	ID=K3A94_intron-g1902.t1;Name=K3A94_intron-g1902.t1;Parent=K3A94_transcript-g1902.t1
contig_1	AUGUSTUS	exon	94709	95973	.	-	.	ID=K3A94_exon-g1902.t1;Name=K3A94_exon-g1902.t1;Parent=K3A94_transcript-g1902.t1
contig_1	AUGUSTUS	CDS	94709	95973	1	-	0	ID=K3A94_CDS-g1902.t1;Name=K3A94_CDS-g1902.t1;Parent=K3A94_transcript-g1902.t1
contig_1	AUGUSTUS	intron	95974	96690	1	-	.	ID=K3A94_intron-g1902.t1;Name=K3A94_intron-g1902.t1;Parent=K3A94_transcript-g1902.t1
contig_1	AUGUSTUS	exon	96691	97017	.	-	.	ID=K3A94_exon-g1902.t1;Name=K3A94_exon-g1902.t1;Parent=K3A94_transcript-g1902.t1
contig_1	AUGUSTUS	CDS	96691	97017	1	-	0	ID=K3A94_CDS-g1902.t1;Name=K3A94_CDS-g1902.t1;Parent=K3A94_transcript-g1902.t1
contig_1	AUGUSTUS	intron	97018	97125	1	-	.	ID=K3A94_intron-g1902.t1;Name=K3A94_intron-g1902.t1;Parent=K3A94_transcript-g1902.t1
contig_1	AUGUSTUS	exon	97126	97283	.	-	.	ID=K3A94_exon-g1902.t1;Name=K3A94_exon-g1902.t1;Parent=K3A94_transcript-g1902.t1
contig_1	AUGUSTUS	CDS	97126	97283	1	-	2	ID=K3A94_CDS-g1902.t1;Name=K3A94_CDS-g1902.t1;Parent=K3A94_transcript-g1902.t1
contig_1	AUGUSTUS	intron	97284	97338	1	-	.	ID=K3A94_intron-g1902.t1;Name=K3A94_intron-g1902.t1;Parent=K3A94_transcript-g1902.t1
contig_1	AUGUSTUS	exon	97339	97581	.	-	.	ID=K3A94_exon-g1902.t1;Name=K3A94_exon-g1902.t1;Parent=K3A94_transcript-g1902.t1
contig_1	AUGUSTUS	CDS	97339	97581	1	-	2	ID=K3A94_CDS-g1902.t1;Name=K3A94_CDS-g1902.t1;Parent=K3A94_transcript-g1902.t1
contig_1	AUGUSTUS	intron	97582	98039	1	-	.	ID=K3A94_intron-g1902.t1;Name=K3A94_intron-g1902.t1;Parent=K3A94_transcript-g1902.t1
contig_1	AUGUSTUS	exon	98040	98496	.	-	.	ID=K3A94_exon-g1902.t1;Name=K3A94_exon-g1902.t1;Parent=K3A94_transcript-g1902.t1
contig_1	AUGUSTUS	CDS	98040	98496	0.99	-	0	ID=K3A94_CDS-g1902.t1;Name=K3A94_CDS-g1902.t1;Parent=K3A94_transcript-g1902.t1
contig_1	AUGUSTUS	start_codon	98494	98496	.	-	0	ID=K3A94_start_codon-g1902.t1;Name=K3A94_start_codon-g1902.t1;Parent=K3A94_transcript-g1902.t1
contig_1	AUGUSTUS	gene	103121	116583	0.91	+	.	ID=K3A94_g1903;Name=K3A94_g1903
contig_1	AUGUSTUS	transcript	103121	116583	0.91	+	.	ID=K3A94_transcript-g1903.t1;Name=K3A94_transcript-g1903.t1;Parent=K3A94_g1903
contig_1	AUGUSTUS	start_codon	103121	103123	.	+	0	ID=K3A94_start_codon-g1903.t1;Name=K3A94_start_codon-g1903.t1;Parent=K3A94_transcript-g1903.t1
contig_1	AUGUSTUS	exon	103121	103249	.	+	.	ID=K3A94_exon-g1903.t1;Name=K3A94_exon-g1903.t1;Parent=K3A94_transcript-g1903.t1
contig_1	AUGUSTUS	CDS	103121	103249	0.93	+	0	ID=K3A94_CDS-g1903.t1;Name=K3A94_CDS-g1903.t1;Parent=K3A94_transcript-g1903.t1
contig_1	AUGUSTUS	intron	103250	106703	1	+	.	ID=K3A94_intron-g1903.t1;Name=K3A94_intron-g1903.t1;Parent=K3A94_transcript-g1903.t1
contig_1	AUGUSTUS	exon	106704	106851	.	+	.	ID=K3A94_exon-g1903.t1;Name=K3A94_exon-g1903.t1;Parent=K3A94_transcript-g1903.t1
contig_1	AUGUSTUS	CDS	106704	106851	1	+	0	ID=K3A94_CDS-g1903.t1;Name=K3A94_CDS-g1903.t1;Parent=K3A94_transcript-g1903.t1
contig_1	AUGUSTUS	intron	106852	106960	1	+	.	ID=K3A94_intron-g1903.t1;Name=K3A94_intron-g1903.t1;Parent=K3A94_transcript-g1903.t1
contig_1	AUGUSTUS	exon	106961	107119	.	+	.	ID=K3A94_exon-g1903.t1;Name=K3A94_exon-g1903.t1;Parent=K3A94_transcript-g1903.t1
contig_1	AUGUSTUS	CDS	106961	107119	1	+	2	ID=K3A94_CDS-g1903.t1;Name=K3A94_CDS-g1903.t1;Parent=K3A94_transcript-g1903.t1
contig_1	AUGUSTUS	intron	107120	107200	1	+	.	ID=K3A94_intron-g1903.t1;Name=K3A94_intron-g1903.t1;Parent=K3A94_transcript-g1903.t1
contig_1	AUGUSTUS	exon	107201	107475	.	+	.	ID=K3A94_exon-g1903.t1;Name=K3A94_exon-g1903.t1;Parent=K3A94_transcript-g1903.t1
contig_1	AUGUSTUS	CDS	107201	107475	1	+	2	ID=K3A94_CDS-g1903.t1;Name=K3A94_CDS-g1903.t1;Parent=K3A94_transcript-g1903.t1
contig_1	AUGUSTUS	intron	107476	109647	1	+	.	ID=K3A94_intron-g1903.t1;Name=K3A94_intron-g1903.t1;Parent=K3A94_transcript-g1903.t1
contig_1	AUGUSTUS	exon	109648	110446	.	+	.	ID=K3A94_exon-g1903.t1;Name=K3A94_exon-g1903.t1;Parent=K3A94_transcript-g1903.t1
contig_1	AUGUSTUS	CDS	109648	110446	0.98	+	0	ID=K3A94_CDS-g1903.t1;Name=K3A94_CDS-g1903.t1;Parent=K3A94_transcript-g1903.t1
contig_1	AUGUSTUS	intron	110447	114418	1	+	.	ID=K3A94_intron-g1903.t1;Name=K3A94_intron-g1903.t1;Parent=K3A94_transcript-g1903.t1
contig_1	AUGUSTUS	exon	114419	114604	.	+	.	ID=K3A94_exon-g1903.t1;Name=K3A94_exon-g1903.t1;Parent=K3A94_transcript-g1903.t1
contig_1	AUGUSTUS	CDS	114419	114604	1	+	2	ID=K3A94_CDS-g1903.t1;Name=K3A94_CDS-g1903.t1;Parent=K3A94_transcript-g1903.t1
contig_1	AUGUSTUS	intron	114605	116464	1	+	.	ID=K3A94_intron-g1903.t1;Name=K3A94_intron-g1903.t1;Parent=K3A94_transcript-g1903.t1
contig_1	AUGUSTUS	exon	116465	116583	.	+	.	ID=K3A94_exon-g1903.t1;Name=K3A94_exon-g1903.t1;Parent=K3A94_transcript-g1903.t1
contig_1	AUGUSTUS	CDS	116465	116583	1	+	2	ID=K3A94_CDS-g1903.t1;Name=K3A94_CDS-g1903.t1;Parent=K3A94_transcript-g1903.t1
contig_1	AUGUSTUS	stop_codon	116581	116583	.	+	0	ID=K3A94_stop_codon-g1903.t1;Name=K3A94_stop_codon-g1903.t1;Parent=K3A94_transcript-g1903.t1
contig_1	AUGUSTUS	gene	116948	125292	0.97	-	.	ID=K3A94_g1904;Name=K3A94_g1904
contig_1	AUGUSTUS	transcript	116948	125292	0.97	-	.	ID=K3A94_transcript-g1904.t1;Name=K3A94_transcript-g1904.t1;Parent=K3A94_g1904
contig_1	AUGUSTUS	stop_codon	116948	116950	.	-	0	ID=K3A94_stop_codon-g1904.t1;Name=K3A94_stop_codon-g1904.t1;Parent=K3A94_transcript-g1904.t1
contig_1	AUGUSTUS	exon	116948	117387	.	-	.	ID=K3A94_exon-g1904.t1;Name=K3A94_exon-g1904.t1;Parent=K3A94_transcript-g1904.t1
contig_1	AUGUSTUS	CDS	116948	117387	1	-	2	ID=K3A94_CDS-g1904.t1;Name=K3A94_CDS-g1904.t1;Parent=K3A94_transcript-g1904.t1
contig_1	AUGUSTUS	intron	117388	119198	1	-	.	ID=K3A94_intron-g1904.t1;Name=K3A94_intron-g1904.t1;Parent=K3A94_transcript-g1904.t1
contig_1	AUGUSTUS	exon	119199	119354	.	-	.	ID=K3A94_exon-g1904.t1;Name=K3A94_exon-g1904.t1;Parent=K3A94_transcript-g1904.t1
contig_1	AUGUSTUS	CDS	119199	119354	1	-	2	ID=K3A94_CDS-g1904.t1;Name=K3A94_CDS-g1904.t1;Parent=K3A94_transcript-g1904.t1
contig_1	AUGUSTUS	intron	119355	119420	1	-	.	ID=K3A94_intron-g1904.t1;Name=K3A94_intron-g1904.t1;Parent=K3A94_transcript-g1904.t1
contig_1	AUGUSTUS	exon	119421	119642	.	-	.	ID=K3A94_exon-g1904.t1;Name=K3A94_exon-g1904.t1;Parent=K3A94_transcript-g1904.t1
contig_1	AUGUSTUS	CDS	119421	119642	1	-	2	ID=K3A94_CDS-g1904.t1;Name=K3A94_CDS-g1904.t1;Parent=K3A94_transcript-g1904.t1
contig_1	AUGUSTUS	intron	119643	119703	1	-	.	ID=K3A94_intron-g1904.t1;Name=K3A94_intron-g1904.t1;Parent=K3A94_transcript-g1904.t1
contig_1	AUGUSTUS	exon	119704	119926	.	-	.	ID=K3A94_exon-g1904.t1;Name=K3A94_exon-g1904.t1;Parent=K3A94_transcript-g1904.t1
contig_1	AUGUSTUS	CDS	119704	119926	1	-	0	ID=K3A94_CDS-g1904.t1;Name=K3A94_CDS-g1904.t1;Parent=K3A94_transcript-g1904.t1
contig_1	AUGUSTUS	intron	119927	120375	1	-	.	ID=K3A94_intron-g1904.t1;Name=K3A94_intron-g1904.t1;Parent=K3A94_transcript-g1904.t1
contig_1	AUGUSTUS	exon	120376	120548	.	-	.	ID=K3A94_exon-g1904.t1;Name=K3A94_exon-g1904.t1;Parent=K3A94_transcript-g1904.t1
contig_1	AUGUSTUS	CDS	120376	120548	1	-	2	ID=K3A94_CDS-g1904.t1;Name=K3A94_CDS-g1904.t1;Parent=K3A94_transcript-g1904.t1
contig_1	AUGUSTUS	intron	120549	121478	1	-	.	ID=K3A94_intron-g1904.t1;Name=K3A94_intron-g1904.t1;Parent=K3A94_transcript-g1904.t1
contig_1	AUGUSTUS	exon	121479	121728	.	-	.	ID=K3A94_exon-g1904.t1;Name=K3A94_exon-g1904.t1;Parent=K3A94_transcript-g1904.t1
contig_1	AUGUSTUS	CDS	121479	121728	1	-	0	ID=K3A94_CDS-g1904.t1;Name=K3A94_CDS-g1904.t1;Parent=K3A94_transcript-g1904.t1
contig_1	AUGUSTUS	intron	121729	121794	1	-	.	ID=K3A94_intron-g1904.t1;Name=K3A94_intron-g1904.t1;Parent=K3A94_transcript-g1904.t1
contig_1	AUGUSTUS	exon	121795	121859	.	-	.	ID=K3A94_exon-g1904.t1;Name=K3A94_exon-g1904.t1;Parent=K3A94_transcript-g1904.t1
contig_1	AUGUSTUS	CDS	121795	121859	1	-	2	ID=K3A94_CDS-g1904.t1;Name=K3A94_CDS-g1904.t1;Parent=K3A94_transcript-g1904.t1
contig_1	AUGUSTUS	intron	121860	124815	1	-	.	ID=K3A94_intron-g1904.t1;Name=K3A94_intron-g1904.t1;Parent=K3A94_transcript-g1904.t1
contig_1	AUGUSTUS	exon	124816	124969	.	-	.	ID=K3A94_exon-g1904.t1;Name=K3A94_exon-g1904.t1;Parent=K3A94_transcript-g1904.t1
contig_1	AUGUSTUS	CDS	124816	124969	1	-	0	ID=K3A94_CDS-g1904.t1;Name=K3A94_CDS-g1904.t1;Parent=K3A94_transcript-g1904.t1
contig_1	AUGUSTUS	intron	124970	125034	1	-	.	ID=K3A94_intron-g1904.t1;Name=K3A94_intron-g1904.t1;Parent=K3A94_transcript-g1904.t1
contig_1	AUGUSTUS	exon	125035	125292	.	-	.	ID=K3A94_exon-g1904.t1;Name=K3A94_exon-g1904.t1;Parent=K3A94_transcript-g1904.t1
contig_1	AUGUSTUS	CDS	125035	125292	0.97	-	0	ID=K3A94_CDS-g1904.t1;Name=K3A94_CDS-g1904.t1;Parent=K3A94_transcript-g1904.t1
contig_1	AUGUSTUS	start_codon	125290	125292	.	-	0	ID=K3A94_start_codon-g1904.t1;Name=K3A94_start_codon-g1904.t1;Parent=K3A94_transcript-g1904.t1
contig_1	AUGUSTUS	gene	126555	129355	0.95	-	.	ID=K3A94_g1905;Name=K3A94_g1905
contig_1	AUGUSTUS	transcript	126555	129355	0.95	-	.	ID=K3A94_transcript-g1905.t1;Name=K3A94_transcript-g1905.t1;Parent=K3A94_g1905
contig_1	AUGUSTUS	stop_codon	126555	126557	.	-	0	ID=K3A94_stop_codon-g1905.t1;Name=K3A94_stop_codon-g1905.t1;Parent=K3A94_transcript-g1905.t1
contig_1	AUGUSTUS	exon	126555	126721	.	-	.	ID=K3A94_exon-g1905.t1;Name=K3A94_exon-g1905.t1;Parent=K3A94_transcript-g1905.t1
contig_1	AUGUSTUS	CDS	126555	126721	0.95	-	2	ID=K3A94_CDS-g1905.t1;Name=K3A94_CDS-g1905.t1;Parent=K3A94_transcript-g1905.t1
contig_1	AUGUSTUS	intron	126722	128385	1	-	.	ID=K3A94_intron-g1905.t1;Name=K3A94_intron-g1905.t1;Parent=K3A94_transcript-g1905.t1
contig_1	AUGUSTUS	exon	128386	128566	.	-	.	ID=K3A94_exon-g1905.t1;Name=K3A94_exon-g1905.t1;Parent=K3A94_transcript-g1905.t1
contig_1	AUGUSTUS	CDS	128386	128566	1	-	0	ID=K3A94_CDS-g1905.t1;Name=K3A94_CDS-g1905.t1;Parent=K3A94_transcript-g1905.t1
contig_1	AUGUSTUS	intron	128567	128620	1	-	.	ID=K3A94_intron-g1905.t1;Name=K3A94_intron-g1905.t1;Parent=K3A94_transcript-g1905.t1
contig_1	AUGUSTUS	exon	128621	128821	.	-	.	ID=K3A94_exon-g1905.t1;Name=K3A94_exon-g1905.t1;Parent=K3A94_transcript-g1905.t1
contig_1	AUGUSTUS	CDS	128621	128821	1	-	0	ID=K3A94_CDS-g1905.t1;Name=K3A94_CDS-g1905.t1;Parent=K3A94_transcript-g1905.t1
contig_1	AUGUSTUS	intron	128822	128893	1	-	.	ID=K3A94_intron-g1905.t1;Name=K3A94_intron-g1905.t1;Parent=K3A94_transcript-g1905.t1
contig_1	AUGUSTUS	exon	128894	129056	.	-	.	ID=K3A94_exon-g1905.t1;Name=K3A94_exon-g1905.t1;Parent=K3A94_transcript-g1905.t1
contig_1	AUGUSTUS	CDS	128894	129056	1	-	1	ID=K3A94_CDS-g1905.t1;Name=K3A94_CDS-g1905.t1;Parent=K3A94_transcript-g1905.t1
contig_1	AUGUSTUS	intron	129057	129134	1	-	.	ID=K3A94_intron-g1905.t1;Name=K3A94_intron-g1905.t1;Parent=K3A94_transcript-g1905.t1
contig_1	AUGUSTUS	exon	129135	129236	.	-	.	ID=K3A94_exon-g1905.t1;Name=K3A94_exon-g1905.t1;Parent=K3A94_transcript-g1905.t1
contig_1	AUGUSTUS	CDS	129135	129236	1	-	1	ID=K3A94_CDS-g1905.t1;Name=K3A94_CDS-g1905.t1;Parent=K3A94_transcript-g1905.t1
contig_1	AUGUSTUS	intron	129237	129293	1	-	.	ID=K3A94_intron-g1905.t1;Name=K3A94_intron-g1905.t1;Parent=K3A94_transcript-g1905.t1
contig_1	AUGUSTUS	exon	129294	129355	.	-	.	ID=K3A94_exon-g1905.t1;Name=K3A94_exon-g1905.t1;Parent=K3A94_transcript-g1905.t1
contig_1	AUGUSTUS	CDS	129294	129355	1	-	0	ID=K3A94_CDS-g1905.t1;Name=K3A94_CDS-g1905.t1;Parent=K3A94_transcript-g1905.t1
contig_1	AUGUSTUS	start_codon	129353	129355	.	-	0	ID=K3A94_start_codon-g1905.t1;Name=K3A94_start_codon-g1905.t1;Parent=K3A94_transcript-g1905.t1
contig_1	AUGUSTUS	gene	130460	211650	3.87	+	.	ID=K3A94_g1906;Name=K3A94_g1906
contig_1	AUGUSTUS	transcript	130460	211650	0.74	+	.	ID=K3A94_transcript-g1906.t1;Name=K3A94_transcript-g1906.t1;Parent=K3A94_g1906
contig_1	AUGUSTUS	transcript	130460	211650	0.75	+	.	ID=K3A94_transcript-g1906.t3;Name=K3A94_transcript-g1906.t3;Parent=K3A94_g1906
contig_1	AUGUSTUS	transcript	130460	211650	0.78	+	.	ID=K3A94_transcript-g1906.t4;Name=K3A94_transcript-g1906.t4;Parent=K3A94_g1906
contig_1	AUGUSTUS	transcript	130460	211650	0.79	+	.	ID=K3A94_transcript-g1906.t5;Name=K3A94_transcript-g1906.t5;Parent=K3A94_g1906
contig_1	AUGUSTUS	transcript	130460	211650	0.81	+	.	ID=K3A94_transcript-g1906.t2;Name=K3A94_transcript-g1906.t2;Parent=K3A94_g1906
contig_1	AUGUSTUS	start_codon	130460	130462	.	+	0	ID=K3A94_start_codon-g1906.t2;Name=K3A94_start_codon-g1906.t2;Parent=K3A94_transcript-g1906.t2
contig_1	AUGUSTUS	start_codon	130460	130462	.	+	0	ID=K3A94_start_codon-g1906.t4;Name=K3A94_start_codon-g1906.t4;Parent=K3A94_transcript-g1906.t4
contig_1	AUGUSTUS	start_codon	130460	130462	.	+	0	ID=K3A94_start_codon-g1906.t5;Name=K3A94_start_codon-g1906.t5;Parent=K3A94_transcript-g1906.t5
contig_1	AUGUSTUS	start_codon	130460	130462	.	+	0	ID=K3A94_start_codon-g1906.t1;Name=K3A94_start_codon-g1906.t1;Parent=K3A94_transcript-g1906.t1
contig_1	AUGUSTUS	start_codon	130460	130462	.	+	0	ID=K3A94_start_codon-g1906.t3;Name=K3A94_start_codon-g1906.t3;Parent=K3A94_transcript-g1906.t3
contig_1	AUGUSTUS	exon	130460	130651	.	+	.	ID=K3A94_exon-g1906.t2;Name=K3A94_exon-g1906.t2;Parent=K3A94_transcript-g1906.t2
contig_1	AUGUSTUS	exon	130460	130651	.	+	.	ID=K3A94_exon-g1906.t4;Name=K3A94_exon-g1906.t4;Parent=K3A94_transcript-g1906.t4
contig_1	AUGUSTUS	exon	130460	130651	.	+	.	ID=K3A94_exon-g1906.t5;Name=K3A94_exon-g1906.t5;Parent=K3A94_transcript-g1906.t5
contig_1	AUGUSTUS	exon	130460	130651	.	+	.	ID=K3A94_exon-g1906.t1;Name=K3A94_exon-g1906.t1;Parent=K3A94_transcript-g1906.t1
contig_1	AUGUSTUS	exon	130460	130651	.	+	.	ID=K3A94_exon-g1906.t3;Name=K3A94_exon-g1906.t3;Parent=K3A94_transcript-g1906.t3
contig_1	AUGUSTUS	CDS	130460	130651	0.81	+	0	ID=K3A94_CDS-g1906.t2;Name=K3A94_CDS-g1906.t2;Parent=K3A94_transcript-g1906.t2
contig_1	AUGUSTUS	CDS	130460	130651	0.78	+	0	ID=K3A94_CDS-g1906.t4;Name=K3A94_CDS-g1906.t4;Parent=K3A94_transcript-g1906.t4
contig_1	AUGUSTUS	CDS	130460	130651	0.79	+	0	ID=K3A94_CDS-g1906.t5;Name=K3A94_CDS-g1906.t5;Parent=K3A94_transcript-g1906.t5
contig_1	AUGUSTUS	CDS	130460	130651	0.82	+	0	ID=K3A94_CDS-g1906.t1;Name=K3A94_CDS-g1906.t1;Parent=K3A94_transcript-g1906.t1
contig_1	AUGUSTUS	CDS	130460	130651	0.76	+	0	ID=K3A94_CDS-g1906.t3;Name=K3A94_CDS-g1906.t3;Parent=K3A94_transcript-g1906.t3
contig_1	AUGUSTUS	intron	130652	172174	1	+	.	ID=K3A94_intron-g1906.t2;Name=K3A94_intron-g1906.t2;Parent=K3A94_transcript-g1906.t2
contig_1	AUGUSTUS	intron	130652	172174	1	+	.	ID=K3A94_intron-g1906.t4;Name=K3A94_intron-g1906.t4;Parent=K3A94_transcript-g1906.t4
contig_1	AUGUSTUS	intron	130652	172174	1	+	.	ID=K3A94_intron-g1906.t5;Name=K3A94_intron-g1906.t5;Parent=K3A94_transcript-g1906.t5
contig_1	AUGUSTUS	intron	130652	172174	1	+	.	ID=K3A94_intron-g1906.t1;Name=K3A94_intron-g1906.t1;Parent=K3A94_transcript-g1906.t1
contig_1	AUGUSTUS	intron	130652	172174	1	+	.	ID=K3A94_intron-g1906.t3;Name=K3A94_intron-g1906.t3;Parent=K3A94_transcript-g1906.t3
contig_1	AUGUSTUS	exon	172175	172452	.	+	.	ID=K3A94_exon-g1906.t2;Name=K3A94_exon-g1906.t2;Parent=K3A94_transcript-g1906.t2
contig_1	AUGUSTUS	exon	172175	172452	.	+	.	ID=K3A94_exon-g1906.t4;Name=K3A94_exon-g1906.t4;Parent=K3A94_transcript-g1906.t4
contig_1	AUGUSTUS	exon	172175	172452	.	+	.	ID=K3A94_exon-g1906.t5;Name=K3A94_exon-g1906.t5;Parent=K3A94_transcript-g1906.t5
contig_1	AUGUSTUS	exon	172175	172452	.	+	.	ID=K3A94_exon-g1906.t1;Name=K3A94_exon-g1906.t1;Parent=K3A94_transcript-g1906.t1
contig_1	AUGUSTUS	exon	172175	172452	.	+	.	ID=K3A94_exon-g1906.t3;Name=K3A94_exon-g1906.t3;Parent=K3A94_transcript-g1906.t3
contig_1	AUGUSTUS	CDS	172175	172452	1	+	0	ID=K3A94_CDS-g1906.t2;Name=K3A94_CDS-g1906.t2;Parent=K3A94_transcript-g1906.t2
contig_1	AUGUSTUS	CDS	172175	172452	1	+	0	ID=K3A94_CDS-g1906.t4;Name=K3A94_CDS-g1906.t4;Parent=K3A94_transcript-g1906.t4
contig_1	AUGUSTUS	CDS	172175	172452	1	+	0	ID=K3A94_CDS-g1906.t5;Name=K3A94_CDS-g1906.t5;Parent=K3A94_transcript-g1906.t5
contig_1	AUGUSTUS	CDS	172175	172452	1	+	0	ID=K3A94_CDS-g1906.t1;Name=K3A94_CDS-g1906.t1;Parent=K3A94_transcript-g1906.t1
contig_1	AUGUSTUS	CDS	172175	172452	1	+	0	ID=K3A94_CDS-g1906.t3;Name=K3A94_CDS-g1906.t3;Parent=K3A94_transcript-g1906.t3
contig_1	AUGUSTUS	intron	172453	178815	1	+	.	ID=K3A94_intron-g1906.t2;Name=K3A94_intron-g1906.t2;Parent=K3A94_transcript-g1906.t2
contig_1	AUGUSTUS	intron	172453	178815	1	+	.	ID=K3A94_intron-g1906.t4;Name=K3A94_intron-g1906.t4;Parent=K3A94_transcript-g1906.t4
contig_1	AUGUSTUS	intron	172453	178815	1	+	.	ID=K3A94_intron-g1906.t5;Name=K3A94_intron-g1906.t5;Parent=K3A94_transcript-g1906.t5
contig_1	AUGUSTUS	intron	172453	178815	1	+	.	ID=K3A94_intron-g1906.t1;Name=K3A94_intron-g1906.t1;Parent=K3A94_transcript-g1906.t1
contig_1	AUGUSTUS	intron	172453	178815	1	+	.	ID=K3A94_intron-g1906.t3;Name=K3A94_intron-g1906.t3;Parent=K3A94_transcript-g1906.t3
contig_1	AUGUSTUS	exon	178816	179072	.	+	.	ID=K3A94_exon-g1906.t2;Name=K3A94_exon-g1906.t2;Parent=K3A94_transcript-g1906.t2
contig_1	AUGUSTUS	exon	178816	179072	.	+	.	ID=K3A94_exon-g1906.t4;Name=K3A94_exon-g1906.t4;Parent=K3A94_transcript-g1906.t4
contig_1	AUGUSTUS	exon	178816	179072	.	+	.	ID=K3A94_exon-g1906.t5;Name=K3A94_exon-g1906.t5;Parent=K3A94_transcript-g1906.t5
contig_1	AUGUSTUS	exon	178816	179072	.	+	.	ID=K3A94_exon-g1906.t1;Name=K3A94_exon-g1906.t1;Parent=K3A94_transcript-g1906.t1
contig_1	AUGUSTUS	exon	178816	179072	.	+	.	ID=K3A94_exon-g1906.t3;Name=K3A94_exon-g1906.t3;Parent=K3A94_transcript-g1906.t3
contig_1	AUGUSTUS	CDS	178816	179072	1	+	1	ID=K3A94_CDS-g1906.t2;Name=K3A94_CDS-g1906.t2;Parent=K3A94_transcript-g1906.t2
contig_1	AUGUSTUS	CDS	178816	179072	1	+	1	ID=K3A94_CDS-g1906.t4;Name=K3A94_CDS-g1906.t4;Parent=K3A94_transcript-g1906.t4
contig_1	AUGUSTUS	CDS	178816	179072	1	+	1	ID=K3A94_CDS-g1906.t5;Name=K3A94_CDS-g1906.t5;Parent=K3A94_transcript-g1906.t5
contig_1	AUGUSTUS	CDS	178816	179072	1	+	1	ID=K3A94_CDS-g1906.t1;Name=K3A94_CDS-g1906.t1;Parent=K3A94_transcript-g1906.t1
contig_1	AUGUSTUS	CDS	178816	179072	1	+	1	ID=K3A94_CDS-g1906.t3;Name=K3A94_CDS-g1906.t3;Parent=K3A94_transcript-g1906.t3
contig_1	AUGUSTUS	intron	179073	181740	1	+	.	ID=K3A94_intron-g1906.t2;Name=K3A94_intron-g1906.t2;Parent=K3A94_transcript-g1906.t2
contig_1	AUGUSTUS	intron	179073	181740	1	+	.	ID=K3A94_intron-g1906.t4;Name=K3A94_intron-g1906.t4;Parent=K3A94_transcript-g1906.t4
contig_1	AUGUSTUS	intron	179073	181740	1	+	.	ID=K3A94_intron-g1906.t5;Name=K3A94_intron-g1906.t5;Parent=K3A94_transcript-g1906.t5
contig_1	AUGUSTUS	intron	179073	181740	1	+	.	ID=K3A94_intron-g1906.t1;Name=K3A94_intron-g1906.t1;Parent=K3A94_transcript-g1906.t1
contig_1	AUGUSTUS	intron	179073	181740	1	+	.	ID=K3A94_intron-g1906.t3;Name=K3A94_intron-g1906.t3;Parent=K3A94_transcript-g1906.t3
contig_1	AUGUSTUS	exon	181741	181875	.	+	.	ID=K3A94_exon-g1906.t2;Name=K3A94_exon-g1906.t2;Parent=K3A94_transcript-g1906.t2
contig_1	AUGUSTUS	exon	181741	181875	.	+	.	ID=K3A94_exon-g1906.t4;Name=K3A94_exon-g1906.t4;Parent=K3A94_transcript-g1906.t4
contig_1	AUGUSTUS	exon	181741	181875	.	+	.	ID=K3A94_exon-g1906.t5;Name=K3A94_exon-g1906.t5;Parent=K3A94_transcript-g1906.t5
contig_1	AUGUSTUS	exon	181741	181875	.	+	.	ID=K3A94_exon-g1906.t1;Name=K3A94_exon-g1906.t1;Parent=K3A94_transcript-g1906.t1
contig_1	AUGUSTUS	exon	181741	181875	.	+	.	ID=K3A94_exon-g1906.t3;Name=K3A94_exon-g1906.t3;Parent=K3A94_transcript-g1906.t3
contig_1	AUGUSTUS	CDS	181741	181875	1	+	2	ID=K3A94_CDS-g1906.t2;Name=K3A94_CDS-g1906.t2;Parent=K3A94_transcript-g1906.t2
contig_1	AUGUSTUS	CDS	181741	181875	1	+	2	ID=K3A94_CDS-g1906.t4;Name=K3A94_CDS-g1906.t4;Parent=K3A94_transcript-g1906.t4
contig_1	AUGUSTUS	CDS	181741	181875	1	+	2	ID=K3A94_CDS-g1906.t5;Name=K3A94_CDS-g1906.t5;Parent=K3A94_transcript-g1906.t5
contig_1	AUGUSTUS	CDS	181741	181875	1	+	2	ID=K3A94_CDS-g1906.t1;Name=K3A94_CDS-g1906.t1;Parent=K3A94_transcript-g1906.t1
contig_1	AUGUSTUS	CDS	181741	181875	1	+	2	ID=K3A94_CDS-g1906.t3;Name=K3A94_CDS-g1906.t3;Parent=K3A94_transcript-g1906.t3
contig_1	AUGUSTUS	intron	181876	184760	1	+	.	ID=K3A94_intron-g1906.t2;Name=K3A94_intron-g1906.t2;Parent=K3A94_transcript-g1906.t2
contig_1	AUGUSTUS	intron	181876	186525	1	+	.	ID=K3A94_intron-g1906.t4;Name=K3A94_intron-g1906.t4;Parent=K3A94_transcript-g1906.t4
contig_1	AUGUSTUS	intron	181876	184760	1	+	.	ID=K3A94_intron-g1906.t5;Name=K3A94_intron-g1906.t5;Parent=K3A94_transcript-g1906.t5
contig_1	AUGUSTUS	intron	181876	184760	1	+	.	ID=K3A94_intron-g1906.t1;Name=K3A94_intron-g1906.t1;Parent=K3A94_transcript-g1906.t1
contig_1	AUGUSTUS	intron	181876	184760	1	+	.	ID=K3A94_intron-g1906.t3;Name=K3A94_intron-g1906.t3;Parent=K3A94_transcript-g1906.t3
contig_1	AUGUSTUS	exon	184761	184805	.	+	.	ID=K3A94_exon-g1906.t2;Name=K3A94_exon-g1906.t2;Parent=K3A94_transcript-g1906.t2
contig_1	AUGUSTUS	exon	184761	184805	.	+	.	ID=K3A94_exon-g1906.t5;Name=K3A94_exon-g1906.t5;Parent=K3A94_transcript-g1906.t5
contig_1	AUGUSTUS	exon	184761	184805	.	+	.	ID=K3A94_exon-g1906.t1;Name=K3A94_exon-g1906.t1;Parent=K3A94_transcript-g1906.t1
contig_1	AUGUSTUS	exon	184761	184805	.	+	.	ID=K3A94_exon-g1906.t3;Name=K3A94_exon-g1906.t3;Parent=K3A94_transcript-g1906.t3
contig_1	AUGUSTUS	CDS	184761	184805	1	+	2	ID=K3A94_CDS-g1906.t2;Name=K3A94_CDS-g1906.t2;Parent=K3A94_transcript-g1906.t2
contig_1	AUGUSTUS	CDS	184761	184805	1	+	2	ID=K3A94_CDS-g1906.t5;Name=K3A94_CDS-g1906.t5;Parent=K3A94_transcript-g1906.t5
contig_1	AUGUSTUS	CDS	184761	184805	1	+	2	ID=K3A94_CDS-g1906.t1;Name=K3A94_CDS-g1906.t1;Parent=K3A94_transcript-g1906.t1
contig_1	AUGUSTUS	CDS	184761	184805	1	+	2	ID=K3A94_CDS-g1906.t3;Name=K3A94_CDS-g1906.t3;Parent=K3A94_transcript-g1906.t3
contig_1	AUGUSTUS	intron	184806	186525	1	+	.	ID=K3A94_intron-g1906.t2;Name=K3A94_intron-g1906.t2;Parent=K3A94_transcript-g1906.t2
contig_1	AUGUSTUS	intron	184806	186525	1	+	.	ID=K3A94_intron-g1906.t5;Name=K3A94_intron-g1906.t5;Parent=K3A94_transcript-g1906.t5
contig_1	AUGUSTUS	intron	184806	186525	1	+	.	ID=K3A94_intron-g1906.t1;Name=K3A94_intron-g1906.t1;Parent=K3A94_transcript-g1906.t1
contig_1	AUGUSTUS	intron	184806	186525	1	+	.	ID=K3A94_intron-g1906.t3;Name=K3A94_intron-g1906.t3;Parent=K3A94_transcript-g1906.t3
contig_1	AUGUSTUS	exon	186526	186677	.	+	.	ID=K3A94_exon-g1906.t2;Name=K3A94_exon-g1906.t2;Parent=K3A94_transcript-g1906.t2
contig_1	AUGUSTUS	exon	186526	186677	.	+	.	ID=K3A94_exon-g1906.t4;Name=K3A94_exon-g1906.t4;Parent=K3A94_transcript-g1906.t4
contig_1	AUGUSTUS	exon	186526	186677	.	+	.	ID=K3A94_exon-g1906.t5;Name=K3A94_exon-g1906.t5;Parent=K3A94_transcript-g1906.t5
contig_1	AUGUSTUS	exon	186526	186677	.	+	.	ID=K3A94_exon-g1906.t1;Name=K3A94_exon-g1906.t1;Parent=K3A94_transcript-g1906.t1
contig_1	AUGUSTUS	exon	186526	186677	.	+	.	ID=K3A94_exon-g1906.t3;Name=K3A94_exon-g1906.t3;Parent=K3A94_transcript-g1906.t3
contig_1	AUGUSTUS	CDS	186526	186677	1	+	2	ID=K3A94_CDS-g1906.t2;Name=K3A94_CDS-g1906.t2;Parent=K3A94_transcript-g1906.t2
contig_1	AUGUSTUS	CDS	186526	186677	1	+	2	ID=K3A94_CDS-g1906.t4;Name=K3A94_CDS-g1906.t4;Parent=K3A94_transcript-g1906.t4
contig_1	AUGUSTUS	CDS	186526	186677	1	+	2	ID=K3A94_CDS-g1906.t5;Name=K3A94_CDS-g1906.t5;Parent=K3A94_transcript-g1906.t5
contig_1	AUGUSTUS	CDS	186526	186677	1	+	2	ID=K3A94_CDS-g1906.t1;Name=K3A94_CDS-g1906.t1;Parent=K3A94_transcript-g1906.t1
contig_1	AUGUSTUS	CDS	186526	186677	1	+	2	ID=K3A94_CDS-g1906.t3;Name=K3A94_CDS-g1906.t3;Parent=K3A94_transcript-g1906.t3
contig_1	AUGUSTUS	intron	186678	186735	1	+	.	ID=K3A94_intron-g1906.t2;Name=K3A94_intron-g1906.t2;Parent=K3A94_transcript-g1906.t2
contig_1	AUGUSTUS	intron	186678	186735	1	+	.	ID=K3A94_intron-g1906.t4;Name=K3A94_intron-g1906.t4;Parent=K3A94_transcript-g1906.t4
contig_1	AUGUSTUS	intron	186678	186735	1	+	.	ID=K3A94_intron-g1906.t5;Name=K3A94_intron-g1906.t5;Parent=K3A94_transcript-g1906.t5
contig_1	AUGUSTUS	intron	186678	186735	1	+	.	ID=K3A94_intron-g1906.t1;Name=K3A94_intron-g1906.t1;Parent=K3A94_transcript-g1906.t1
contig_1	AUGUSTUS	intron	186678	186735	1	+	.	ID=K3A94_intron-g1906.t3;Name=K3A94_intron-g1906.t3;Parent=K3A94_transcript-g1906.t3
contig_1	AUGUSTUS	exon	186736	186972	.	+	.	ID=K3A94_exon-g1906.t2;Name=K3A94_exon-g1906.t2;Parent=K3A94_transcript-g1906.t2
contig_1	AUGUSTUS	exon	186736	186972	.	+	.	ID=K3A94_exon-g1906.t4;Name=K3A94_exon-g1906.t4;Parent=K3A94_transcript-g1906.t4
contig_1	AUGUSTUS	exon	186736	186972	.	+	.	ID=K3A94_exon-g1906.t5;Name=K3A94_exon-g1906.t5;Parent=K3A94_transcript-g1906.t5
contig_1	AUGUSTUS	exon	186736	186972	.	+	.	ID=K3A94_exon-g1906.t1;Name=K3A94_exon-g1906.t1;Parent=K3A94_transcript-g1906.t1
contig_1	AUGUSTUS	exon	186736	186972	.	+	.	ID=K3A94_exon-g1906.t3;Name=K3A94_exon-g1906.t3;Parent=K3A94_transcript-g1906.t3
contig_1	AUGUSTUS	CDS	186736	186972	1	+	0	ID=K3A94_CDS-g1906.t2;Name=K3A94_CDS-g1906.t2;Parent=K3A94_transcript-g1906.t2
contig_1	AUGUSTUS	CDS	186736	186972	1	+	0	ID=K3A94_CDS-g1906.t4;Name=K3A94_CDS-g1906.t4;Parent=K3A94_transcript-g1906.t4
contig_1	AUGUSTUS	CDS	186736	186972	1	+	0	ID=K3A94_CDS-g1906.t5;Name=K3A94_CDS-g1906.t5;Parent=K3A94_transcript-g1906.t5
contig_1	AUGUSTUS	CDS	186736	186972	1	+	0	ID=K3A94_CDS-g1906.t1;Name=K3A94_CDS-g1906.t1;Parent=K3A94_transcript-g1906.t1
contig_1	AUGUSTUS	CDS	186736	186972	1	+	0	ID=K3A94_CDS-g1906.t3;Name=K3A94_CDS-g1906.t3;Parent=K3A94_transcript-g1906.t3
contig_1	AUGUSTUS	intron	186973	189509	1	+	.	ID=K3A94_intron-g1906.t2;Name=K3A94_intron-g1906.t2;Parent=K3A94_transcript-g1906.t2
contig_1	AUGUSTUS	intron	186973	189509	1	+	.	ID=K3A94_intron-g1906.t4;Name=K3A94_intron-g1906.t4;Parent=K3A94_transcript-g1906.t4
contig_1	AUGUSTUS	intron	186973	189509	1	+	.	ID=K3A94_intron-g1906.t5;Name=K3A94_intron-g1906.t5;Parent=K3A94_transcript-g1906.t5
contig_1	AUGUSTUS	intron	186973	189509	1	+	.	ID=K3A94_intron-g1906.t1;Name=K3A94_intron-g1906.t1;Parent=K3A94_transcript-g1906.t1
contig_1	AUGUSTUS	intron	186973	189509	1	+	.	ID=K3A94_intron-g1906.t3;Name=K3A94_intron-g1906.t3;Parent=K3A94_transcript-g1906.t3
contig_1	AUGUSTUS	exon	189510	189766	.	+	.	ID=K3A94_exon-g1906.t2;Name=K3A94_exon-g1906.t2;Parent=K3A94_transcript-g1906.t2
contig_1	AUGUSTUS	exon	189510	189766	.	+	.	ID=K3A94_exon-g1906.t4;Name=K3A94_exon-g1906.t4;Parent=K3A94_transcript-g1906.t4
contig_1	AUGUSTUS	exon	189510	189766	.	+	.	ID=K3A94_exon-g1906.t5;Name=K3A94_exon-g1906.t5;Parent=K3A94_transcript-g1906.t5
contig_1	AUGUSTUS	exon	189510	189766	.	+	.	ID=K3A94_exon-g1906.t1;Name=K3A94_exon-g1906.t1;Parent=K3A94_transcript-g1906.t1
contig_1	AUGUSTUS	exon	189510	189766	.	+	.	ID=K3A94_exon-g1906.t3;Name=K3A94_exon-g1906.t3;Parent=K3A94_transcript-g1906.t3
contig_1	AUGUSTUS	CDS	189510	189766	1	+	0	ID=K3A94_CDS-g1906.t2;Name=K3A94_CDS-g1906.t2;Parent=K3A94_transcript-g1906.t2
contig_1	AUGUSTUS	CDS	189510	189766	1	+	0	ID=K3A94_CDS-g1906.t4;Name=K3A94_CDS-g1906.t4;Parent=K3A94_transcript-g1906.t4
contig_1	AUGUSTUS	CDS	189510	189766	1	+	0	ID=K3A94_CDS-g1906.t5;Name=K3A94_CDS-g1906.t5;Parent=K3A94_transcript-g1906.t5
contig_1	AUGUSTUS	CDS	189510	189766	1	+	0	ID=K3A94_CDS-g1906.t1;Name=K3A94_CDS-g1906.t1;Parent=K3A94_transcript-g1906.t1
contig_1	AUGUSTUS	CDS	189510	189766	1	+	0	ID=K3A94_CDS-g1906.t3;Name=K3A94_CDS-g1906.t3;Parent=K3A94_transcript-g1906.t3
contig_1	AUGUSTUS	intron	189767	189853	1	+	.	ID=K3A94_intron-g1906.t2;Name=K3A94_intron-g1906.t2;Parent=K3A94_transcript-g1906.t2
contig_1	AUGUSTUS	intron	189767	189853	1	+	.	ID=K3A94_intron-g1906.t4;Name=K3A94_intron-g1906.t4;Parent=K3A94_transcript-g1906.t4
contig_1	AUGUSTUS	intron	189767	189853	1	+	.	ID=K3A94_intron-g1906.t5;Name=K3A94_intron-g1906.t5;Parent=K3A94_transcript-g1906.t5
contig_1	AUGUSTUS	intron	189767	189853	1	+	.	ID=K3A94_intron-g1906.t1;Name=K3A94_intron-g1906.t1;Parent=K3A94_transcript-g1906.t1
contig_1	AUGUSTUS	intron	189767	189853	1	+	.	ID=K3A94_intron-g1906.t3;Name=K3A94_intron-g1906.t3;Parent=K3A94_transcript-g1906.t3
contig_1	AUGUSTUS	exon	189854	190044	.	+	.	ID=K3A94_exon-g1906.t2;Name=K3A94_exon-g1906.t2;Parent=K3A94_transcript-g1906.t2
contig_1	AUGUSTUS	exon	189854	190044	.	+	.	ID=K3A94_exon-g1906.t4;Name=K3A94_exon-g1906.t4;Parent=K3A94_transcript-g1906.t4
contig_1	AUGUSTUS	exon	189854	190044	.	+	.	ID=K3A94_exon-g1906.t5;Name=K3A94_exon-g1906.t5;Parent=K3A94_transcript-g1906.t5
contig_1	AUGUSTUS	exon	189854	190044	.	+	.	ID=K3A94_exon-g1906.t1;Name=K3A94_exon-g1906.t1;Parent=K3A94_transcript-g1906.t1
contig_1	AUGUSTUS	exon	189854	190044	.	+	.	ID=K3A94_exon-g1906.t3;Name=K3A94_exon-g1906.t3;Parent=K3A94_transcript-g1906.t3
contig_1	AUGUSTUS	CDS	189854	190044	1	+	1	ID=K3A94_CDS-g1906.t2;Name=K3A94_CDS-g1906.t2;Parent=K3A94_transcript-g1906.t2
contig_1	AUGUSTUS	CDS	189854	190044	1	+	1	ID=K3A94_CDS-g1906.t4;Name=K3A94_CDS-g1906.t4;Parent=K3A94_transcript-g1906.t4
contig_1	AUGUSTUS	CDS	189854	190044	1	+	1	ID=K3A94_CDS-g1906.t5;Name=K3A94_CDS-g1906.t5;Parent=K3A94_transcript-g1906.t5
contig_1	AUGUSTUS	CDS	189854	190044	1	+	1	ID=K3A94_CDS-g1906.t1;Name=K3A94_CDS-g1906.t1;Parent=K3A94_transcript-g1906.t1
contig_1	AUGUSTUS	CDS	189854	190044	1	+	1	ID=K3A94_CDS-g1906.t3;Name=K3A94_CDS-g1906.t3;Parent=K3A94_transcript-g1906.t3
contig_1	AUGUSTUS	intron	190045	191291	1	+	.	ID=K3A94_intron-g1906.t2;Name=K3A94_intron-g1906.t2;Parent=K3A94_transcript-g1906.t2
contig_1	AUGUSTUS	intron	190045	191291	1	+	.	ID=K3A94_intron-g1906.t4;Name=K3A94_intron-g1906.t4;Parent=K3A94_transcript-g1906.t4
contig_1	AUGUSTUS	intron	190045	191291	1	+	.	ID=K3A94_intron-g1906.t5;Name=K3A94_intron-g1906.t5;Parent=K3A94_transcript-g1906.t5
contig_1	AUGUSTUS	intron	190045	191291	1	+	.	ID=K3A94_intron-g1906.t1;Name=K3A94_intron-g1906.t1;Parent=K3A94_transcript-g1906.t1
contig_1	AUGUSTUS	intron	190045	191291	1	+	.	ID=K3A94_intron-g1906.t3;Name=K3A94_intron-g1906.t3;Parent=K3A94_transcript-g1906.t3
contig_1	AUGUSTUS	exon	191292	191417	.	+	.	ID=K3A94_exon-g1906.t2;Name=K3A94_exon-g1906.t2;Parent=K3A94_transcript-g1906.t2
contig_1	AUGUSTUS	exon	191292	191417	.	+	.	ID=K3A94_exon-g1906.t4;Name=K3A94_exon-g1906.t4;Parent=K3A94_transcript-g1906.t4
contig_1	AUGUSTUS	exon	191292	191417	.	+	.	ID=K3A94_exon-g1906.t5;Name=K3A94_exon-g1906.t5;Parent=K3A94_transcript-g1906.t5
contig_1	AUGUSTUS	exon	191292	191417	.	+	.	ID=K3A94_exon-g1906.t1;Name=K3A94_exon-g1906.t1;Parent=K3A94_transcript-g1906.t1
contig_1	AUGUSTUS	exon	191292	191417	.	+	.	ID=K3A94_exon-g1906.t3;Name=K3A94_exon-g1906.t3;Parent=K3A94_transcript-g1906.t3
contig_1	AUGUSTUS	CDS	191292	191417	1	+	2	ID=K3A94_CDS-g1906.t2;Name=K3A94_CDS-g1906.t2;Parent=K3A94_transcript-g1906.t2
contig_1	AUGUSTUS	CDS	191292	191417	1	+	2	ID=K3A94_CDS-g1906.t4;Name=K3A94_CDS-g1906.t4;Parent=K3A94_transcript-g1906.t4
contig_1	AUGUSTUS	CDS	191292	191417	1	+	2	ID=K3A94_CDS-g1906.t5;Name=K3A94_CDS-g1906.t5;Parent=K3A94_transcript-g1906.t5
contig_1	AUGUSTUS	CDS	191292	191417	1	+	2	ID=K3A94_CDS-g1906.t1;Name=K3A94_CDS-g1906.t1;Parent=K3A94_transcript-g1906.t1
contig_1	AUGUSTUS	CDS	191292	191417	1	+	2	ID=K3A94_CDS-g1906.t3;Name=K3A94_CDS-g1906.t3;Parent=K3A94_transcript-g1906.t3
contig_1	AUGUSTUS	intron	191418	192794	1	+	.	ID=K3A94_intron-g1906.t2;Name=K3A94_intron-g1906.t2;Parent=K3A94_transcript-g1906.t2
contig_1	AUGUSTUS	intron	191418	192794	1	+	.	ID=K3A94_intron-g1906.t4;Name=K3A94_intron-g1906.t4;Parent=K3A94_transcript-g1906.t4
contig_1	AUGUSTUS	intron	191418	192794	1	+	.	ID=K3A94_intron-g1906.t5;Name=K3A94_intron-g1906.t5;Parent=K3A94_transcript-g1906.t5
contig_1	AUGUSTUS	intron	191418	192619	0.89	+	.	ID=K3A94_intron-g1906.t1;Name=K3A94_intron-g1906.t1;Parent=K3A94_transcript-g1906.t1
contig_1	AUGUSTUS	intron	191418	192794	1	+	.	ID=K3A94_intron-g1906.t3;Name=K3A94_intron-g1906.t3;Parent=K3A94_transcript-g1906.t3
contig_1	AUGUSTUS	exon	192620	192640	.	+	.	ID=K3A94_exon-g1906.t1;Name=K3A94_exon-g1906.t1;Parent=K3A94_transcript-g1906.t1
contig_1	AUGUSTUS	CDS	192620	192640	0.89	+	2	ID=K3A94_CDS-g1906.t1;Name=K3A94_CDS-g1906.t1;Parent=K3A94_transcript-g1906.t1
contig_1	AUGUSTUS	intron	192641	192794	0.89	+	.	ID=K3A94_intron-g1906.t1;Name=K3A94_intron-g1906.t1;Parent=K3A94_transcript-g1906.t1
contig_1	AUGUSTUS	exon	192795	192887	.	+	.	ID=K3A94_exon-g1906.t2;Name=K3A94_exon-g1906.t2;Parent=K3A94_transcript-g1906.t2
contig_1	AUGUSTUS	exon	192795	192887	.	+	.	ID=K3A94_exon-g1906.t4;Name=K3A94_exon-g1906.t4;Parent=K3A94_transcript-g1906.t4
contig_1	AUGUSTUS	exon	192795	192887	.	+	.	ID=K3A94_exon-g1906.t5;Name=K3A94_exon-g1906.t5;Parent=K3A94_transcript-g1906.t5
contig_1	AUGUSTUS	exon	192795	192887	.	+	.	ID=K3A94_exon-g1906.t1;Name=K3A94_exon-g1906.t1;Parent=K3A94_transcript-g1906.t1
contig_1	AUGUSTUS	exon	192795	192887	.	+	.	ID=K3A94_exon-g1906.t3;Name=K3A94_exon-g1906.t3;Parent=K3A94_transcript-g1906.t3
contig_1	AUGUSTUS	CDS	192795	192887	1	+	2	ID=K3A94_CDS-g1906.t2;Name=K3A94_CDS-g1906.t2;Parent=K3A94_transcript-g1906.t2
contig_1	AUGUSTUS	CDS	192795	192887	1	+	2	ID=K3A94_CDS-g1906.t4;Name=K3A94_CDS-g1906.t4;Parent=K3A94_transcript-g1906.t4
contig_1	AUGUSTUS	CDS	192795	192887	1	+	2	ID=K3A94_CDS-g1906.t5;Name=K3A94_CDS-g1906.t5;Parent=K3A94_transcript-g1906.t5
contig_1	AUGUSTUS	CDS	192795	192887	1	+	2	ID=K3A94_CDS-g1906.t1;Name=K3A94_CDS-g1906.t1;Parent=K3A94_transcript-g1906.t1
contig_1	AUGUSTUS	CDS	192795	192887	1	+	2	ID=K3A94_CDS-g1906.t3;Name=K3A94_CDS-g1906.t3;Parent=K3A94_transcript-g1906.t3
contig_1	AUGUSTUS	intron	192888	192941	1	+	.	ID=K3A94_intron-g1906.t2;Name=K3A94_intron-g1906.t2;Parent=K3A94_transcript-g1906.t2
contig_1	AUGUSTUS	intron	192888	192941	1	+	.	ID=K3A94_intron-g1906.t4;Name=K3A94_intron-g1906.t4;Parent=K3A94_transcript-g1906.t4
contig_1	AUGUSTUS	intron	192888	192941	1	+	.	ID=K3A94_intron-g1906.t5;Name=K3A94_intron-g1906.t5;Parent=K3A94_transcript-g1906.t5
contig_1	AUGUSTUS	intron	192888	192941	1	+	.	ID=K3A94_intron-g1906.t1;Name=K3A94_intron-g1906.t1;Parent=K3A94_transcript-g1906.t1
contig_1	AUGUSTUS	intron	192888	192941	1	+	.	ID=K3A94_intron-g1906.t3;Name=K3A94_intron-g1906.t3;Parent=K3A94_transcript-g1906.t3
contig_1	AUGUSTUS	exon	192942	193225	.	+	.	ID=K3A94_exon-g1906.t2;Name=K3A94_exon-g1906.t2;Parent=K3A94_transcript-g1906.t2
contig_1	AUGUSTUS	exon	192942	193225	.	+	.	ID=K3A94_exon-g1906.t4;Name=K3A94_exon-g1906.t4;Parent=K3A94_transcript-g1906.t4
contig_1	AUGUSTUS	exon	192942	193225	.	+	.	ID=K3A94_exon-g1906.t5;Name=K3A94_exon-g1906.t5;Parent=K3A94_transcript-g1906.t5
contig_1	AUGUSTUS	exon	192942	193225	.	+	.	ID=K3A94_exon-g1906.t1;Name=K3A94_exon-g1906.t1;Parent=K3A94_transcript-g1906.t1
contig_1	AUGUSTUS	exon	192942	193225	.	+	.	ID=K3A94_exon-g1906.t3;Name=K3A94_exon-g1906.t3;Parent=K3A94_transcript-g1906.t3
contig_1	AUGUSTUS	CDS	192942	193225	1	+	2	ID=K3A94_CDS-g1906.t2;Name=K3A94_CDS-g1906.t2;Parent=K3A94_transcript-g1906.t2
contig_1	AUGUSTUS	CDS	192942	193225	1	+	2	ID=K3A94_CDS-g1906.t4;Name=K3A94_CDS-g1906.t4;Parent=K3A94_transcript-g1906.t4
contig_1	AUGUSTUS	CDS	192942	193225	1	+	2	ID=K3A94_CDS-g1906.t5;Name=K3A94_CDS-g1906.t5;Parent=K3A94_transcript-g1906.t5
contig_1	AUGUSTUS	CDS	192942	193225	1	+	2	ID=K3A94_CDS-g1906.t1;Name=K3A94_CDS-g1906.t1;Parent=K3A94_transcript-g1906.t1
contig_1	AUGUSTUS	CDS	192942	193225	1	+	2	ID=K3A94_CDS-g1906.t3;Name=K3A94_CDS-g1906.t3;Parent=K3A94_transcript-g1906.t3
contig_1	AUGUSTUS	intron	193226	193566	1	+	.	ID=K3A94_intron-g1906.t2;Name=K3A94_intron-g1906.t2;Parent=K3A94_transcript-g1906.t2
contig_1	AUGUSTUS	intron	193226	193566	1	+	.	ID=K3A94_intron-g1906.t4;Name=K3A94_intron-g1906.t4;Parent=K3A94_transcript-g1906.t4
contig_1	AUGUSTUS	intron	193226	193566	1	+	.	ID=K3A94_intron-g1906.t5;Name=K3A94_intron-g1906.t5;Parent=K3A94_transcript-g1906.t5
contig_1	AUGUSTUS	intron	193226	193566	1	+	.	ID=K3A94_intron-g1906.t1;Name=K3A94_intron-g1906.t1;Parent=K3A94_transcript-g1906.t1
contig_1	AUGUSTUS	intron	193226	193566	1	+	.	ID=K3A94_intron-g1906.t3;Name=K3A94_intron-g1906.t3;Parent=K3A94_transcript-g1906.t3
contig_1	AUGUSTUS	exon	193567	193719	.	+	.	ID=K3A94_exon-g1906.t2;Name=K3A94_exon-g1906.t2;Parent=K3A94_transcript-g1906.t2
contig_1	AUGUSTUS	exon	193567	193719	.	+	.	ID=K3A94_exon-g1906.t4;Name=K3A94_exon-g1906.t4;Parent=K3A94_transcript-g1906.t4
contig_1	AUGUSTUS	exon	193567	193719	.	+	.	ID=K3A94_exon-g1906.t5;Name=K3A94_exon-g1906.t5;Parent=K3A94_transcript-g1906.t5
contig_1	AUGUSTUS	exon	193567	193719	.	+	.	ID=K3A94_exon-g1906.t1;Name=K3A94_exon-g1906.t1;Parent=K3A94_transcript-g1906.t1
contig_1	AUGUSTUS	exon	193567	193719	.	+	.	ID=K3A94_exon-g1906.t3;Name=K3A94_exon-g1906.t3;Parent=K3A94_transcript-g1906.t3
contig_1	AUGUSTUS	CDS	193567	193719	1	+	0	ID=K3A94_CDS-g1906.t2;Name=K3A94_CDS-g1906.t2;Parent=K3A94_transcript-g1906.t2
contig_1	AUGUSTUS	CDS	193567	193719	1	+	0	ID=K3A94_CDS-g1906.t4;Name=K3A94_CDS-g1906.t4;Parent=K3A94_transcript-g1906.t4
contig_1	AUGUSTUS	CDS	193567	193719	1	+	0	ID=K3A94_CDS-g1906.t5;Name=K3A94_CDS-g1906.t5;Parent=K3A94_transcript-g1906.t5
contig_1	AUGUSTUS	CDS	193567	193719	1	+	0	ID=K3A94_CDS-g1906.t1;Name=K3A94_CDS-g1906.t1;Parent=K3A94_transcript-g1906.t1
contig_1	AUGUSTUS	CDS	193567	193719	1	+	0	ID=K3A94_CDS-g1906.t3;Name=K3A94_CDS-g1906.t3;Parent=K3A94_transcript-g1906.t3
contig_1	AUGUSTUS	intron	193720	198078	1	+	.	ID=K3A94_intron-g1906.t2;Name=K3A94_intron-g1906.t2;Parent=K3A94_transcript-g1906.t2
contig_1	AUGUSTUS	intron	193720	198078	1	+	.	ID=K3A94_intron-g1906.t4;Name=K3A94_intron-g1906.t4;Parent=K3A94_transcript-g1906.t4
contig_1	AUGUSTUS	intron	193720	200733	1	+	.	ID=K3A94_intron-g1906.t5;Name=K3A94_intron-g1906.t5;Parent=K3A94_transcript-g1906.t5
contig_1	AUGUSTUS	intron	193720	198078	1	+	.	ID=K3A94_intron-g1906.t1;Name=K3A94_intron-g1906.t1;Parent=K3A94_transcript-g1906.t1
contig_1	AUGUSTUS	intron	193720	198078	1	+	.	ID=K3A94_intron-g1906.t3;Name=K3A94_intron-g1906.t3;Parent=K3A94_transcript-g1906.t3
contig_1	AUGUSTUS	exon	198079	198141	.	+	.	ID=K3A94_exon-g1906.t2;Name=K3A94_exon-g1906.t2;Parent=K3A94_transcript-g1906.t2
contig_1	AUGUSTUS	exon	198079	198141	.	+	.	ID=K3A94_exon-g1906.t4;Name=K3A94_exon-g1906.t4;Parent=K3A94_transcript-g1906.t4
contig_1	AUGUSTUS	exon	198079	198141	.	+	.	ID=K3A94_exon-g1906.t1;Name=K3A94_exon-g1906.t1;Parent=K3A94_transcript-g1906.t1
contig_1	AUGUSTUS	exon	198079	198141	.	+	.	ID=K3A94_exon-g1906.t3;Name=K3A94_exon-g1906.t3;Parent=K3A94_transcript-g1906.t3
contig_1	AUGUSTUS	CDS	198079	198141	1	+	0	ID=K3A94_CDS-g1906.t2;Name=K3A94_CDS-g1906.t2;Parent=K3A94_transcript-g1906.t2
contig_1	AUGUSTUS	CDS	198079	198141	1	+	0	ID=K3A94_CDS-g1906.t4;Name=K3A94_CDS-g1906.t4;Parent=K3A94_transcript-g1906.t4
contig_1	AUGUSTUS	CDS	198079	198141	1	+	0	ID=K3A94_CDS-g1906.t1;Name=K3A94_CDS-g1906.t1;Parent=K3A94_transcript-g1906.t1
contig_1	AUGUSTUS	CDS	198079	198141	1	+	0	ID=K3A94_CDS-g1906.t3;Name=K3A94_CDS-g1906.t3;Parent=K3A94_transcript-g1906.t3
contig_1	AUGUSTUS	intron	198142	200733	1	+	.	ID=K3A94_intron-g1906.t2;Name=K3A94_intron-g1906.t2;Parent=K3A94_transcript-g1906.t2
contig_1	AUGUSTUS	intron	198142	200733	1	+	.	ID=K3A94_intron-g1906.t4;Name=K3A94_intron-g1906.t4;Parent=K3A94_transcript-g1906.t4
contig_1	AUGUSTUS	intron	198142	200733	1	+	.	ID=K3A94_intron-g1906.t1;Name=K3A94_intron-g1906.t1;Parent=K3A94_transcript-g1906.t1
contig_1	AUGUSTUS	intron	198142	200733	1	+	.	ID=K3A94_intron-g1906.t3;Name=K3A94_intron-g1906.t3;Parent=K3A94_transcript-g1906.t3
contig_1	AUGUSTUS	exon	200734	201107	.	+	.	ID=K3A94_exon-g1906.t2;Name=K3A94_exon-g1906.t2;Parent=K3A94_transcript-g1906.t2
contig_1	AUGUSTUS	exon	200734	201107	.	+	.	ID=K3A94_exon-g1906.t4;Name=K3A94_exon-g1906.t4;Parent=K3A94_transcript-g1906.t4
contig_1	AUGUSTUS	exon	200734	201107	.	+	.	ID=K3A94_exon-g1906.t5;Name=K3A94_exon-g1906.t5;Parent=K3A94_transcript-g1906.t5
contig_1	AUGUSTUS	exon	200734	201107	.	+	.	ID=K3A94_exon-g1906.t1;Name=K3A94_exon-g1906.t1;Parent=K3A94_transcript-g1906.t1
contig_1	AUGUSTUS	exon	200734	201107	.	+	.	ID=K3A94_exon-g1906.t3;Name=K3A94_exon-g1906.t3;Parent=K3A94_transcript-g1906.t3
contig_1	AUGUSTUS	CDS	200734	201107	1	+	0	ID=K3A94_CDS-g1906.t2;Name=K3A94_CDS-g1906.t2;Parent=K3A94_transcript-g1906.t2
contig_1	AUGUSTUS	CDS	200734	201107	1	+	0	ID=K3A94_CDS-g1906.t4;Name=K3A94_CDS-g1906.t4;Parent=K3A94_transcript-g1906.t4
contig_1	AUGUSTUS	CDS	200734	201107	1	+	0	ID=K3A94_CDS-g1906.t5;Name=K3A94_CDS-g1906.t5;Parent=K3A94_transcript-g1906.t5
contig_1	AUGUSTUS	CDS	200734	201107	1	+	0	ID=K3A94_CDS-g1906.t1;Name=K3A94_CDS-g1906.t1;Parent=K3A94_transcript-g1906.t1
contig_1	AUGUSTUS	CDS	200734	201107	1	+	0	ID=K3A94_CDS-g1906.t3;Name=K3A94_CDS-g1906.t3;Parent=K3A94_transcript-g1906.t3
contig_1	AUGUSTUS	intron	201108	201497	1	+	.	ID=K3A94_intron-g1906.t2;Name=K3A94_intron-g1906.t2;Parent=K3A94_transcript-g1906.t2
contig_1	AUGUSTUS	intron	201108	201497	1	+	.	ID=K3A94_intron-g1906.t4;Name=K3A94_intron-g1906.t4;Parent=K3A94_transcript-g1906.t4
contig_1	AUGUSTUS	intron	201108	201497	1	+	.	ID=K3A94_intron-g1906.t5;Name=K3A94_intron-g1906.t5;Parent=K3A94_transcript-g1906.t5
contig_1	AUGUSTUS	intron	201108	201497	1	+	.	ID=K3A94_intron-g1906.t1;Name=K3A94_intron-g1906.t1;Parent=K3A94_transcript-g1906.t1
contig_1	AUGUSTUS	intron	201108	201497	1	+	.	ID=K3A94_intron-g1906.t3;Name=K3A94_intron-g1906.t3;Parent=K3A94_transcript-g1906.t3
contig_1	AUGUSTUS	exon	201498	201967	.	+	.	ID=K3A94_exon-g1906.t2;Name=K3A94_exon-g1906.t2;Parent=K3A94_transcript-g1906.t2
contig_1	AUGUSTUS	exon	201498	201967	.	+	.	ID=K3A94_exon-g1906.t4;Name=K3A94_exon-g1906.t4;Parent=K3A94_transcript-g1906.t4
contig_1	AUGUSTUS	exon	201498	201967	.	+	.	ID=K3A94_exon-g1906.t5;Name=K3A94_exon-g1906.t5;Parent=K3A94_transcript-g1906.t5
contig_1	AUGUSTUS	exon	201498	201967	.	+	.	ID=K3A94_exon-g1906.t1;Name=K3A94_exon-g1906.t1;Parent=K3A94_transcript-g1906.t1
contig_1	AUGUSTUS	exon	201498	201967	.	+	.	ID=K3A94_exon-g1906.t3;Name=K3A94_exon-g1906.t3;Parent=K3A94_transcript-g1906.t3
contig_1	AUGUSTUS	CDS	201498	201967	1	+	1	ID=K3A94_CDS-g1906.t2;Name=K3A94_CDS-g1906.t2;Parent=K3A94_transcript-g1906.t2
contig_1	AUGUSTUS	CDS	201498	201967	1	+	1	ID=K3A94_CDS-g1906.t4;Name=K3A94_CDS-g1906.t4;Parent=K3A94_transcript-g1906.t4
contig_1	AUGUSTUS	CDS	201498	201967	1	+	1	ID=K3A94_CDS-g1906.t5;Name=K3A94_CDS-g1906.t5;Parent=K3A94_transcript-g1906.t5
contig_1	AUGUSTUS	CDS	201498	201967	1	+	1	ID=K3A94_CDS-g1906.t1;Name=K3A94_CDS-g1906.t1;Parent=K3A94_transcript-g1906.t1
contig_1	AUGUSTUS	CDS	201498	201967	1	+	1	ID=K3A94_CDS-g1906.t3;Name=K3A94_CDS-g1906.t3;Parent=K3A94_transcript-g1906.t3
contig_1	AUGUSTUS	intron	201968	204401	1	+	.	ID=K3A94_intron-g1906.t2;Name=K3A94_intron-g1906.t2;Parent=K3A94_transcript-g1906.t2
contig_1	AUGUSTUS	intron	201968	204401	1	+	.	ID=K3A94_intron-g1906.t4;Name=K3A94_intron-g1906.t4;Parent=K3A94_transcript-g1906.t4
contig_1	AUGUSTUS	intron	201968	204401	1	+	.	ID=K3A94_intron-g1906.t5;Name=K3A94_intron-g1906.t5;Parent=K3A94_transcript-g1906.t5
contig_1	AUGUSTUS	intron	201968	204401	1	+	.	ID=K3A94_intron-g1906.t1;Name=K3A94_intron-g1906.t1;Parent=K3A94_transcript-g1906.t1
contig_1	AUGUSTUS	intron	201968	204401	1	+	.	ID=K3A94_intron-g1906.t3;Name=K3A94_intron-g1906.t3;Parent=K3A94_transcript-g1906.t3
contig_1	AUGUSTUS	exon	204402	204605	.	+	.	ID=K3A94_exon-g1906.t2;Name=K3A94_exon-g1906.t2;Parent=K3A94_transcript-g1906.t2
contig_1	AUGUSTUS	exon	204402	204605	.	+	.	ID=K3A94_exon-g1906.t4;Name=K3A94_exon-g1906.t4;Parent=K3A94_transcript-g1906.t4
contig_1	AUGUSTUS	exon	204402	204605	.	+	.	ID=K3A94_exon-g1906.t5;Name=K3A94_exon-g1906.t5;Parent=K3A94_transcript-g1906.t5
contig_1	AUGUSTUS	exon	204402	204605	.	+	.	ID=K3A94_exon-g1906.t1;Name=K3A94_exon-g1906.t1;Parent=K3A94_transcript-g1906.t1
contig_1	AUGUSTUS	exon	204402	204605	.	+	.	ID=K3A94_exon-g1906.t3;Name=K3A94_exon-g1906.t3;Parent=K3A94_transcript-g1906.t3
contig_1	AUGUSTUS	CDS	204402	204605	1	+	2	ID=K3A94_CDS-g1906.t2;Name=K3A94_CDS-g1906.t2;Parent=K3A94_transcript-g1906.t2
contig_1	AUGUSTUS	CDS	204402	204605	1	+	2	ID=K3A94_CDS-g1906.t4;Name=K3A94_CDS-g1906.t4;Parent=K3A94_transcript-g1906.t4
contig_1	AUGUSTUS	CDS	204402	204605	1	+	2	ID=K3A94_CDS-g1906.t5;Name=K3A94_CDS-g1906.t5;Parent=K3A94_transcript-g1906.t5
contig_1	AUGUSTUS	CDS	204402	204605	1	+	2	ID=K3A94_CDS-g1906.t1;Name=K3A94_CDS-g1906.t1;Parent=K3A94_transcript-g1906.t1
contig_1	AUGUSTUS	CDS	204402	204605	1	+	2	ID=K3A94_CDS-g1906.t3;Name=K3A94_CDS-g1906.t3;Parent=K3A94_transcript-g1906.t3
contig_1	AUGUSTUS	intron	204606	207678	1	+	.	ID=K3A94_intron-g1906.t2;Name=K3A94_intron-g1906.t2;Parent=K3A94_transcript-g1906.t2
contig_1	AUGUSTUS	intron	204606	207678	1	+	.	ID=K3A94_intron-g1906.t4;Name=K3A94_intron-g1906.t4;Parent=K3A94_transcript-g1906.t4
contig_1	AUGUSTUS	intron	204606	207678	1	+	.	ID=K3A94_intron-g1906.t5;Name=K3A94_intron-g1906.t5;Parent=K3A94_transcript-g1906.t5
contig_1	AUGUSTUS	intron	204606	207678	1	+	.	ID=K3A94_intron-g1906.t1;Name=K3A94_intron-g1906.t1;Parent=K3A94_transcript-g1906.t1
contig_1	AUGUSTUS	intron	204606	207678	1	+	.	ID=K3A94_intron-g1906.t3;Name=K3A94_intron-g1906.t3;Parent=K3A94_transcript-g1906.t3
contig_1	AUGUSTUS	exon	207679	207829	.	+	.	ID=K3A94_exon-g1906.t2;Name=K3A94_exon-g1906.t2;Parent=K3A94_transcript-g1906.t2
contig_1	AUGUSTUS	exon	207679	207829	.	+	.	ID=K3A94_exon-g1906.t4;Name=K3A94_exon-g1906.t4;Parent=K3A94_transcript-g1906.t4
contig_1	AUGUSTUS	exon	207679	207829	.	+	.	ID=K3A94_exon-g1906.t5;Name=K3A94_exon-g1906.t5;Parent=K3A94_transcript-g1906.t5
contig_1	AUGUSTUS	exon	207679	207829	.	+	.	ID=K3A94_exon-g1906.t1;Name=K3A94_exon-g1906.t1;Parent=K3A94_transcript-g1906.t1
contig_1	AUGUSTUS	exon	207679	207829	.	+	.	ID=K3A94_exon-g1906.t3;Name=K3A94_exon-g1906.t3;Parent=K3A94_transcript-g1906.t3
contig_1	AUGUSTUS	CDS	207679	207829	1	+	2	ID=K3A94_CDS-g1906.t2;Name=K3A94_CDS-g1906.t2;Parent=K3A94_transcript-g1906.t2
contig_1	AUGUSTUS	CDS	207679	207829	1	+	2	ID=K3A94_CDS-g1906.t4;Name=K3A94_CDS-g1906.t4;Parent=K3A94_transcript-g1906.t4
contig_1	AUGUSTUS	CDS	207679	207829	1	+	2	ID=K3A94_CDS-g1906.t5;Name=K3A94_CDS-g1906.t5;Parent=K3A94_transcript-g1906.t5
contig_1	AUGUSTUS	CDS	207679	207829	1	+	2	ID=K3A94_CDS-g1906.t1;Name=K3A94_CDS-g1906.t1;Parent=K3A94_transcript-g1906.t1
contig_1	AUGUSTUS	CDS	207679	207829	1	+	2	ID=K3A94_CDS-g1906.t3;Name=K3A94_CDS-g1906.t3;Parent=K3A94_transcript-g1906.t3
contig_1	AUGUSTUS	intron	207830	208847	1	+	.	ID=K3A94_intron-g1906.t2;Name=K3A94_intron-g1906.t2;Parent=K3A94_transcript-g1906.t2
contig_1	AUGUSTUS	intron	207830	208847	1	+	.	ID=K3A94_intron-g1906.t4;Name=K3A94_intron-g1906.t4;Parent=K3A94_transcript-g1906.t4
contig_1	AUGUSTUS	intron	207830	208847	1	+	.	ID=K3A94_intron-g1906.t5;Name=K3A94_intron-g1906.t5;Parent=K3A94_transcript-g1906.t5
contig_1	AUGUSTUS	intron	207830	208847	1	+	.	ID=K3A94_intron-g1906.t1;Name=K3A94_intron-g1906.t1;Parent=K3A94_transcript-g1906.t1
contig_1	AUGUSTUS	intron	207830	208859	0.99	+	.	ID=K3A94_intron-g1906.t3;Name=K3A94_intron-g1906.t3;Parent=K3A94_transcript-g1906.t3
contig_1	AUGUSTUS	exon	208848	209025	.	+	.	ID=K3A94_exon-g1906.t2;Name=K3A94_exon-g1906.t2;Parent=K3A94_transcript-g1906.t2
contig_1	AUGUSTUS	exon	208848	209025	.	+	.	ID=K3A94_exon-g1906.t4;Name=K3A94_exon-g1906.t4;Parent=K3A94_transcript-g1906.t4
contig_1	AUGUSTUS	exon	208848	209025	.	+	.	ID=K3A94_exon-g1906.t5;Name=K3A94_exon-g1906.t5;Parent=K3A94_transcript-g1906.t5
contig_1	AUGUSTUS	exon	208848	209025	.	+	.	ID=K3A94_exon-g1906.t1;Name=K3A94_exon-g1906.t1;Parent=K3A94_transcript-g1906.t1
contig_1	AUGUSTUS	CDS	208848	209025	1	+	1	ID=K3A94_CDS-g1906.t2;Name=K3A94_CDS-g1906.t2;Parent=K3A94_transcript-g1906.t2
contig_1	AUGUSTUS	CDS	208848	209025	1	+	1	ID=K3A94_CDS-g1906.t4;Name=K3A94_CDS-g1906.t4;Parent=K3A94_transcript-g1906.t4
contig_1	AUGUSTUS	CDS	208848	209025	1	+	1	ID=K3A94_CDS-g1906.t5;Name=K3A94_CDS-g1906.t5;Parent=K3A94_transcript-g1906.t5
contig_1	AUGUSTUS	CDS	208848	209025	1	+	1	ID=K3A94_CDS-g1906.t1;Name=K3A94_CDS-g1906.t1;Parent=K3A94_transcript-g1906.t1
contig_1	AUGUSTUS	exon	208860	209025	.	+	.	ID=K3A94_exon-g1906.t3;Name=K3A94_exon-g1906.t3;Parent=K3A94_transcript-g1906.t3
contig_1	AUGUSTUS	CDS	208860	209025	0.99	+	1	ID=K3A94_CDS-g1906.t3;Name=K3A94_CDS-g1906.t3;Parent=K3A94_transcript-g1906.t3
contig_1	GeneMark.hmm	gene	208948	211650	.	+	.	ID=K3A94_340_g;Name=K3A94_340_g
contig_1	GeneMark.hmm	transcript	208948	211650	.	+	.	ID=K3A94_transcript-340_t;Name=K3A94_transcript-340_t;Parent=K3A94_340_g
contig_1	GeneMark.hmm	start_codon	208948	208950	.	+	0	ID=K3A94_start_codon-340_t;Name=K3A94_start_codon-340_t;Parent=K3A94_transcript-340_t
contig_1	GeneMark.hmm	exon	208948	209025	0	+	.	ID=K3A94_exon-340_t;Name=K3A94_exon-340_t;Parent=K3A94_transcript-340_t
contig_1	GeneMark.hmm	CDS	208948	209025	.	+	0	ID=K3A94_CDS-340_t;Name=K3A94_CDS-340_t;Parent=K3A94_transcript-340_t
contig_1	AUGUSTUS	intron	209026	209138	1	+	.	ID=K3A94_intron-g1906.t2;Name=K3A94_intron-g1906.t2;Parent=K3A94_transcript-g1906.t2
contig_1	AUGUSTUS	intron	209026	209138	1	+	.	ID=K3A94_intron-g1906.t4;Name=K3A94_intron-g1906.t4;Parent=K3A94_transcript-g1906.t4
contig_1	AUGUSTUS	intron	209026	209138	1	+	.	ID=K3A94_intron-g1906.t5;Name=K3A94_intron-g1906.t5;Parent=K3A94_transcript-g1906.t5
contig_1	AUGUSTUS	intron	209026	209138	1	+	.	ID=K3A94_intron-g1906.t1;Name=K3A94_intron-g1906.t1;Parent=K3A94_transcript-g1906.t1
contig_1	AUGUSTUS	intron	209026	209138	1	+	.	ID=K3A94_intron-g1906.t3;Name=K3A94_intron-g1906.t3;Parent=K3A94_transcript-g1906.t3
contig_1	AUGUSTUS	exon	209139	209342	.	+	.	ID=K3A94_exon-g1906.t2;Name=K3A94_exon-g1906.t2;Parent=K3A94_transcript-g1906.t2
contig_1	AUGUSTUS	exon	209139	209342	.	+	.	ID=K3A94_exon-g1906.t4;Name=K3A94_exon-g1906.t4;Parent=K3A94_transcript-g1906.t4
contig_1	AUGUSTUS	exon	209139	209342	.	+	.	ID=K3A94_exon-g1906.t5;Name=K3A94_exon-g1906.t5;Parent=K3A94_transcript-g1906.t5
contig_1	AUGUSTUS	exon	209139	209342	.	+	.	ID=K3A94_exon-g1906.t1;Name=K3A94_exon-g1906.t1;Parent=K3A94_transcript-g1906.t1
contig_1	AUGUSTUS	exon	209139	209342	.	+	.	ID=K3A94_exon-g1906.t3;Name=K3A94_exon-g1906.t3;Parent=K3A94_transcript-g1906.t3
contig_1	GeneMark.hmm	exon	209139	209342	0	+	.	ID=K3A94_exon-340_t;Name=K3A94_exon-340_t;Parent=K3A94_transcript-340_t
contig_1	AUGUSTUS	CDS	209139	209342	1	+	0	ID=K3A94_CDS-g1906.t2;Name=K3A94_CDS-g1906.t2;Parent=K3A94_transcript-g1906.t2
contig_1	AUGUSTUS	CDS	209139	209342	1	+	0	ID=K3A94_CDS-g1906.t4;Name=K3A94_CDS-g1906.t4;Parent=K3A94_transcript-g1906.t4
contig_1	AUGUSTUS	CDS	209139	209342	1	+	0	ID=K3A94_CDS-g1906.t5;Name=K3A94_CDS-g1906.t5;Parent=K3A94_transcript-g1906.t5
contig_1	AUGUSTUS	CDS	209139	209342	1	+	0	ID=K3A94_CDS-g1906.t1;Name=K3A94_CDS-g1906.t1;Parent=K3A94_transcript-g1906.t1
contig_1	AUGUSTUS	CDS	209139	209342	1	+	0	ID=K3A94_CDS-g1906.t3;Name=K3A94_CDS-g1906.t3;Parent=K3A94_transcript-g1906.t3
contig_1	GeneMark.hmm	CDS	209139	209342	.	+	0	ID=K3A94_CDS-340_t;Name=K3A94_CDS-340_t;Parent=K3A94_transcript-340_t
contig_1	AUGUSTUS	intron	209343	211449	1	+	.	ID=K3A94_intron-g1906.t2;Name=K3A94_intron-g1906.t2;Parent=K3A94_transcript-g1906.t2
contig_1	AUGUSTUS	intron	209343	211449	1	+	.	ID=K3A94_intron-g1906.t4;Name=K3A94_intron-g1906.t4;Parent=K3A94_transcript-g1906.t4
contig_1	AUGUSTUS	intron	209343	211449	1	+	.	ID=K3A94_intron-g1906.t5;Name=K3A94_intron-g1906.t5;Parent=K3A94_transcript-g1906.t5
contig_1	AUGUSTUS	intron	209343	211449	1	+	.	ID=K3A94_intron-g1906.t1;Name=K3A94_intron-g1906.t1;Parent=K3A94_transcript-g1906.t1
contig_1	AUGUSTUS	intron	209343	211449	1	+	.	ID=K3A94_intron-g1906.t3;Name=K3A94_intron-g1906.t3;Parent=K3A94_transcript-g1906.t3
contig_1	AUGUSTUS	exon	211450	211650	.	+	.	ID=K3A94_exon-g1906.t2;Name=K3A94_exon-g1906.t2;Parent=K3A94_transcript-g1906.t2
contig_1	AUGUSTUS	exon	211450	211650	.	+	.	ID=K3A94_exon-g1906.t4;Name=K3A94_exon-g1906.t4;Parent=K3A94_transcript-g1906.t4
contig_1	AUGUSTUS	exon	211450	211650	.	+	.	ID=K3A94_exon-g1906.t5;Name=K3A94_exon-g1906.t5;Parent=K3A94_transcript-g1906.t5
contig_1	AUGUSTUS	exon	211450	211650	.	+	.	ID=K3A94_exon-g1906.t1;Name=K3A94_exon-g1906.t1;Parent=K3A94_transcript-g1906.t1
contig_1	AUGUSTUS	exon	211450	211650	.	+	.	ID=K3A94_exon-g1906.t3;Name=K3A94_exon-g1906.t3;Parent=K3A94_transcript-g1906.t3
contig_1	GeneMark.hmm	exon	211450	211650	0	+	.	ID=K3A94_exon-340_t;Name=K3A94_exon-340_t;Parent=K3A94_transcript-340_t
contig_1	AUGUSTUS	CDS	211450	211650	1	+	0	ID=K3A94_CDS-g1906.t2;Name=K3A94_CDS-g1906.t2;Parent=K3A94_transcript-g1906.t2
contig_1	AUGUSTUS	CDS	211450	211650	1	+	0	ID=K3A94_CDS-g1906.t4;Name=K3A94_CDS-g1906.t4;Parent=K3A94_transcript-g1906.t4
contig_1	AUGUSTUS	CDS	211450	211650	1	+	0	ID=K3A94_CDS-g1906.t5;Name=K3A94_CDS-g1906.t5;Parent=K3A94_transcript-g1906.t5
contig_1	AUGUSTUS	CDS	211450	211650	1	+	0	ID=K3A94_CDS-g1906.t1;Name=K3A94_CDS-g1906.t1;Parent=K3A94_transcript-g1906.t1
contig_1	AUGUSTUS	CDS	211450	211650	1	+	0	ID=K3A94_CDS-g1906.t3;Name=K3A94_CDS-g1906.t3;Parent=K3A94_transcript-g1906.t3
contig_1	GeneMark.hmm	CDS	211450	211650	.	+	0	ID=K3A94_CDS-340_t;Name=K3A94_CDS-340_t;Parent=K3A94_transcript-340_t
contig_1	AUGUSTUS	stop_codon	211648	211650	.	+	0	ID=K3A94_stop_codon-g1906.t2;Name=K3A94_stop_codon-g1906.t2;Parent=K3A94_transcript-g1906.t2
contig_1	AUGUSTUS	stop_codon	211648	211650	.	+	0	ID=K3A94_stop_codon-g1906.t4;Name=K3A94_stop_codon-g1906.t4;Parent=K3A94_transcript-g1906.t4
contig_1	AUGUSTUS	stop_codon	211648	211650	.	+	0	ID=K3A94_stop_codon-g1906.t5;Name=K3A94_stop_codon-g1906.t5;Parent=K3A94_transcript-g1906.t5
contig_1	AUGUSTUS	stop_codon	211648	211650	.	+	0	ID=K3A94_stop_codon-g1906.t1;Name=K3A94_stop_codon-g1906.t1;Parent=K3A94_transcript-g1906.t1
contig_1	AUGUSTUS	stop_codon	211648	211650	.	+	0	ID=K3A94_stop_codon-g1906.t3;Name=K3A94_stop_codon-g1906.t3;Parent=K3A94_transcript-g1906.t3
contig_1	GeneMark.hmm	stop_codon	211648	211650	.	+	0	ID=K3A94_stop_codon-340_t;Name=K3A94_stop_codon-340_t;Parent=K3A94_transcript-340_t
contig_1	AUGUSTUS	gene	221359	225260	0.89	-	.	ID=K3A94_g1907;Name=K3A94_g1907
contig_1	AUGUSTUS	transcript	221359	225260	0.89	-	.	ID=K3A94_transcript-g1907.t1;Name=K3A94_transcript-g1907.t1;Parent=K3A94_g1907
contig_1	AUGUSTUS	stop_codon	221359	221361	.	-	0	ID=K3A94_stop_codon-g1907.t1;Name=K3A94_stop_codon-g1907.t1;Parent=K3A94_transcript-g1907.t1
contig_1	AUGUSTUS	exon	221359	221472	.	-	.	ID=K3A94_exon-g1907.t1;Name=K3A94_exon-g1907.t1;Parent=K3A94_transcript-g1907.t1
contig_1	AUGUSTUS	CDS	221359	221472	1	-	0	ID=K3A94_CDS-g1907.t1;Name=K3A94_CDS-g1907.t1;Parent=K3A94_transcript-g1907.t1
contig_1	AUGUSTUS	intron	221473	223446	1	-	.	ID=K3A94_intron-g1907.t1;Name=K3A94_intron-g1907.t1;Parent=K3A94_transcript-g1907.t1
contig_1	AUGUSTUS	exon	223447	223617	.	-	.	ID=K3A94_exon-g1907.t1;Name=K3A94_exon-g1907.t1;Parent=K3A94_transcript-g1907.t1
contig_1	AUGUSTUS	CDS	223447	223617	1	-	0	ID=K3A94_CDS-g1907.t1;Name=K3A94_CDS-g1907.t1;Parent=K3A94_transcript-g1907.t1
contig_1	AUGUSTUS	intron	223618	223682	1	-	.	ID=K3A94_intron-g1907.t1;Name=K3A94_intron-g1907.t1;Parent=K3A94_transcript-g1907.t1
contig_1	AUGUSTUS	exon	223683	223773	.	-	.	ID=K3A94_exon-g1907.t1;Name=K3A94_exon-g1907.t1;Parent=K3A94_transcript-g1907.t1
contig_1	AUGUSTUS	CDS	223683	223773	1	-	1	ID=K3A94_CDS-g1907.t1;Name=K3A94_CDS-g1907.t1;Parent=K3A94_transcript-g1907.t1
contig_1	AUGUSTUS	intron	223774	223826	1	-	.	ID=K3A94_intron-g1907.t1;Name=K3A94_intron-g1907.t1;Parent=K3A94_transcript-g1907.t1
contig_1	AUGUSTUS	exon	223827	223931	.	-	.	ID=K3A94_exon-g1907.t1;Name=K3A94_exon-g1907.t1;Parent=K3A94_transcript-g1907.t1
contig_1	AUGUSTUS	CDS	223827	223931	1	-	1	ID=K3A94_CDS-g1907.t1;Name=K3A94_CDS-g1907.t1;Parent=K3A94_transcript-g1907.t1
contig_1	AUGUSTUS	intron	223932	223991	1	-	.	ID=K3A94_intron-g1907.t1;Name=K3A94_intron-g1907.t1;Parent=K3A94_transcript-g1907.t1
contig_1	AUGUSTUS	exon	223992	224220	.	-	.	ID=K3A94_exon-g1907.t1;Name=K3A94_exon-g1907.t1;Parent=K3A94_transcript-g1907.t1
contig_1	AUGUSTUS	CDS	223992	224220	1	-	2	ID=K3A94_CDS-g1907.t1;Name=K3A94_CDS-g1907.t1;Parent=K3A94_transcript-g1907.t1
contig_1	AUGUSTUS	intron	224221	224839	1	-	.	ID=K3A94_intron-g1907.t1;Name=K3A94_intron-g1907.t1;Parent=K3A94_transcript-g1907.t1
contig_1	AUGUSTUS	exon	224840	225044	.	-	.	ID=K3A94_exon-g1907.t1;Name=K3A94_exon-g1907.t1;Parent=K3A94_transcript-g1907.t1
contig_1	AUGUSTUS	CDS	224840	225044	1	-	0	ID=K3A94_CDS-g1907.t1;Name=K3A94_CDS-g1907.t1;Parent=K3A94_transcript-g1907.t1
contig_1	AUGUSTUS	intron	225045	225101	1	-	.	ID=K3A94_intron-g1907.t1;Name=K3A94_intron-g1907.t1;Parent=K3A94_transcript-g1907.t1
contig_1	AUGUSTUS	exon	225102	225260	.	-	.	ID=K3A94_exon-g1907.t1;Name=K3A94_exon-g1907.t1;Parent=K3A94_transcript-g1907.t1
contig_1	AUGUSTUS	CDS	225102	225260	0.89	-	0	ID=K3A94_CDS-g1907.t1;Name=K3A94_CDS-g1907.t1;Parent=K3A94_transcript-g1907.t1
contig_1	AUGUSTUS	start_codon	225258	225260	.	-	0	ID=K3A94_start_codon-g1907.t1;Name=K3A94_start_codon-g1907.t1;Parent=K3A94_transcript-g1907.t1
contig_1	AUGUSTUS	gene	229647	230196	0.91	+	.	ID=K3A94_g1908;Name=K3A94_g1908
contig_1	AUGUSTUS	transcript	229647	230196	0.91	+	.	ID=K3A94_transcript-g1908.t1;Name=K3A94_transcript-g1908.t1;Parent=K3A94_g1908
contig_1	AUGUSTUS	start_codon	229647	229649	.	+	0	ID=K3A94_start_codon-g1908.t1;Name=K3A94_start_codon-g1908.t1;Parent=K3A94_transcript-g1908.t1
contig_1	AUGUSTUS	exon	229647	229736	.	+	.	ID=K3A94_exon-g1908.t1;Name=K3A94_exon-g1908.t1;Parent=K3A94_transcript-g1908.t1
contig_1	AUGUSTUS	CDS	229647	229736	0.95	+	0	ID=K3A94_CDS-g1908.t1;Name=K3A94_CDS-g1908.t1;Parent=K3A94_transcript-g1908.t1
contig_1	AUGUSTUS	intron	229737	229794	1	+	.	ID=K3A94_intron-g1908.t1;Name=K3A94_intron-g1908.t1;Parent=K3A94_transcript-g1908.t1
contig_1	AUGUSTUS	exon	229795	229848	.	+	.	ID=K3A94_exon-g1908.t1;Name=K3A94_exon-g1908.t1;Parent=K3A94_transcript-g1908.t1
contig_1	AUGUSTUS	CDS	229795	229848	1	+	0	ID=K3A94_CDS-g1908.t1;Name=K3A94_CDS-g1908.t1;Parent=K3A94_transcript-g1908.t1
contig_1	AUGUSTUS	intron	229849	229904	1	+	.	ID=K3A94_intron-g1908.t1;Name=K3A94_intron-g1908.t1;Parent=K3A94_transcript-g1908.t1
contig_1	AUGUSTUS	exon	229905	229933	.	+	.	ID=K3A94_exon-g1908.t1;Name=K3A94_exon-g1908.t1;Parent=K3A94_transcript-g1908.t1
contig_1	AUGUSTUS	CDS	229905	229933	0.95	+	0	ID=K3A94_CDS-g1908.t1;Name=K3A94_CDS-g1908.t1;Parent=K3A94_transcript-g1908.t1
contig_1	AUGUSTUS	intron	229934	230089	0.95	+	.	ID=K3A94_intron-g1908.t1;Name=K3A94_intron-g1908.t1;Parent=K3A94_transcript-g1908.t1
contig_1	AUGUSTUS	exon	230090	230102	.	+	.	ID=K3A94_exon-g1908.t1;Name=K3A94_exon-g1908.t1;Parent=K3A94_transcript-g1908.t1
contig_1	AUGUSTUS	CDS	230090	230102	0.95	+	1	ID=K3A94_CDS-g1908.t1;Name=K3A94_CDS-g1908.t1;Parent=K3A94_transcript-g1908.t1
contig_1	AUGUSTUS	intron	230103	230166	1	+	.	ID=K3A94_intron-g1908.t1;Name=K3A94_intron-g1908.t1;Parent=K3A94_transcript-g1908.t1
contig_1	AUGUSTUS	exon	230167	230196	.	+	.	ID=K3A94_exon-g1908.t1;Name=K3A94_exon-g1908.t1;Parent=K3A94_transcript-g1908.t1
contig_1	AUGUSTUS	CDS	230167	230196	1	+	0	ID=K3A94_CDS-g1908.t1;Name=K3A94_CDS-g1908.t1;Parent=K3A94_transcript-g1908.t1
contig_1	AUGUSTUS	stop_codon	230194	230196	.	+	0	ID=K3A94_stop_codon-g1908.t1;Name=K3A94_stop_codon-g1908.t1;Parent=K3A94_transcript-g1908.t1
contig_1	AUGUSTUS	gene	234672	269872	1.47	+	.	ID=K3A94_g1909;Name=K3A94_g1909
contig_1	AUGUSTUS	transcript	234672	269872	0.65	+	.	ID=K3A94_transcript-g1909.t1;Name=K3A94_transcript-g1909.t1;Parent=K3A94_g1909
contig_1	AUGUSTUS	start_codon	234672	234674	.	+	0	ID=K3A94_start_codon-g1909.t1;Name=K3A94_start_codon-g1909.t1;Parent=K3A94_transcript-g1909.t1
contig_1	AUGUSTUS	exon	234672	234701	.	+	.	ID=K3A94_exon-g1909.t1;Name=K3A94_exon-g1909.t1;Parent=K3A94_transcript-g1909.t1
contig_1	AUGUSTUS	CDS	234672	234701	0.84	+	0	ID=K3A94_CDS-g1909.t1;Name=K3A94_CDS-g1909.t1;Parent=K3A94_transcript-g1909.t1
contig_1	AUGUSTUS	intron	234702	250668	0.84	+	.	ID=K3A94_intron-g1909.t1;Name=K3A94_intron-g1909.t1;Parent=K3A94_transcript-g1909.t1
contig_1	AUGUSTUS	exon	250669	250815	.	+	.	ID=K3A94_exon-g1909.t1;Name=K3A94_exon-g1909.t1;Parent=K3A94_transcript-g1909.t1
contig_1	AUGUSTUS	CDS	250669	250815	0.88	+	0	ID=K3A94_CDS-g1909.t1;Name=K3A94_CDS-g1909.t1;Parent=K3A94_transcript-g1909.t1
contig_1	AUGUSTUS	transcript	250780	269872	0.82	+	.	ID=K3A94_transcript-g1909.t2;Name=K3A94_transcript-g1909.t2;Parent=K3A94_g1909
contig_1	AUGUSTUS	start_codon	250780	250782	.	+	0	ID=K3A94_start_codon-g1909.t2;Name=K3A94_start_codon-g1909.t2;Parent=K3A94_transcript-g1909.t2
contig_1	AUGUSTUS	exon	250780	250815	.	+	.	ID=K3A94_exon-g1909.t2;Name=K3A94_exon-g1909.t2;Parent=K3A94_transcript-g1909.t2
contig_1	AUGUSTUS	CDS	250780	250815	0.98	+	0	ID=K3A94_CDS-g1909.t2;Name=K3A94_CDS-g1909.t2;Parent=K3A94_transcript-g1909.t2
contig_1	AUGUSTUS	intron	250816	257848	1	+	.	ID=K3A94_intron-g1909.t2;Name=K3A94_intron-g1909.t2;Parent=K3A94_transcript-g1909.t2
contig_1	AUGUSTUS	intron	250816	257848	1	+	.	ID=K3A94_intron-g1909.t1;Name=K3A94_intron-g1909.t1;Parent=K3A94_transcript-g1909.t1
contig_1	AUGUSTUS	exon	257849	258046	.	+	.	ID=K3A94_exon-g1909.t2;Name=K3A94_exon-g1909.t2;Parent=K3A94_transcript-g1909.t2
contig_1	AUGUSTUS	exon	257849	258046	.	+	.	ID=K3A94_exon-g1909.t1;Name=K3A94_exon-g1909.t1;Parent=K3A94_transcript-g1909.t1
contig_1	AUGUSTUS	CDS	257849	258046	1	+	0	ID=K3A94_CDS-g1909.t2;Name=K3A94_CDS-g1909.t2;Parent=K3A94_transcript-g1909.t2
contig_1	AUGUSTUS	CDS	257849	258046	1	+	0	ID=K3A94_CDS-g1909.t1;Name=K3A94_CDS-g1909.t1;Parent=K3A94_transcript-g1909.t1
contig_1	AUGUSTUS	intron	258047	264577	1	+	.	ID=K3A94_intron-g1909.t2;Name=K3A94_intron-g1909.t2;Parent=K3A94_transcript-g1909.t2
contig_1	AUGUSTUS	intron	258047	264577	1	+	.	ID=K3A94_intron-g1909.t1;Name=K3A94_intron-g1909.t1;Parent=K3A94_transcript-g1909.t1
contig_1	AUGUSTUS	exon	264578	265039	.	+	.	ID=K3A94_exon-g1909.t2;Name=K3A94_exon-g1909.t2;Parent=K3A94_transcript-g1909.t2
contig_1	AUGUSTUS	exon	264578	265039	.	+	.	ID=K3A94_exon-g1909.t1;Name=K3A94_exon-g1909.t1;Parent=K3A94_transcript-g1909.t1
contig_1	AUGUSTUS	CDS	264578	265039	1	+	0	ID=K3A94_CDS-g1909.t2;Name=K3A94_CDS-g1909.t2;Parent=K3A94_transcript-g1909.t2
contig_1	AUGUSTUS	CDS	264578	265039	1	+	0	ID=K3A94_CDS-g1909.t1;Name=K3A94_CDS-g1909.t1;Parent=K3A94_transcript-g1909.t1
contig_1	AUGUSTUS	intron	265040	267515	1	+	.	ID=K3A94_intron-g1909.t2;Name=K3A94_intron-g1909.t2;Parent=K3A94_transcript-g1909.t2
contig_1	AUGUSTUS	intron	265040	267515	1	+	.	ID=K3A94_intron-g1909.t1;Name=K3A94_intron-g1909.t1;Parent=K3A94_transcript-g1909.t1
contig_1	AUGUSTUS	exon	267516	267707	.	+	.	ID=K3A94_exon-g1909.t2;Name=K3A94_exon-g1909.t2;Parent=K3A94_transcript-g1909.t2
contig_1	AUGUSTUS	exon	267516	267707	.	+	.	ID=K3A94_exon-g1909.t1;Name=K3A94_exon-g1909.t1;Parent=K3A94_transcript-g1909.t1
contig_1	AUGUSTUS	CDS	267516	267707	1	+	0	ID=K3A94_CDS-g1909.t2;Name=K3A94_CDS-g1909.t2;Parent=K3A94_transcript-g1909.t2
contig_1	AUGUSTUS	CDS	267516	267707	1	+	0	ID=K3A94_CDS-g1909.t1;Name=K3A94_CDS-g1909.t1;Parent=K3A94_transcript-g1909.t1
contig_1	AUGUSTUS	intron	267708	267794	1	+	.	ID=K3A94_intron-g1909.t2;Name=K3A94_intron-g1909.t2;Parent=K3A94_transcript-g1909.t2
contig_1	AUGUSTUS	intron	267708	267794	1	+	.	ID=K3A94_intron-g1909.t1;Name=K3A94_intron-g1909.t1;Parent=K3A94_transcript-g1909.t1
contig_1	AUGUSTUS	exon	267795	267896	.	+	.	ID=K3A94_exon-g1909.t2;Name=K3A94_exon-g1909.t2;Parent=K3A94_transcript-g1909.t2
contig_1	AUGUSTUS	exon	267795	267896	.	+	.	ID=K3A94_exon-g1909.t1;Name=K3A94_exon-g1909.t1;Parent=K3A94_transcript-g1909.t1
contig_1	AUGUSTUS	CDS	267795	267896	1	+	0	ID=K3A94_CDS-g1909.t2;Name=K3A94_CDS-g1909.t2;Parent=K3A94_transcript-g1909.t2
contig_1	AUGUSTUS	CDS	267795	267896	1	+	0	ID=K3A94_CDS-g1909.t1;Name=K3A94_CDS-g1909.t1;Parent=K3A94_transcript-g1909.t1
contig_1	AUGUSTUS	intron	267897	267951	1	+	.	ID=K3A94_intron-g1909.t2;Name=K3A94_intron-g1909.t2;Parent=K3A94_transcript-g1909.t2
contig_1	AUGUSTUS	intron	267897	267951	1	+	.	ID=K3A94_intron-g1909.t1;Name=K3A94_intron-g1909.t1;Parent=K3A94_transcript-g1909.t1
contig_1	AUGUSTUS	exon	267952	268164	.	+	.	ID=K3A94_exon-g1909.t2;Name=K3A94_exon-g1909.t2;Parent=K3A94_transcript-g1909.t2
contig_1	AUGUSTUS	exon	267952	268164	.	+	.	ID=K3A94_exon-g1909.t1;Name=K3A94_exon-g1909.t1;Parent=K3A94_transcript-g1909.t1
contig_1	AUGUSTUS	CDS	267952	268164	1	+	0	ID=K3A94_CDS-g1909.t2;Name=K3A94_CDS-g1909.t2;Parent=K3A94_transcript-g1909.t2
contig_1	AUGUSTUS	CDS	267952	268164	1	+	0	ID=K3A94_CDS-g1909.t1;Name=K3A94_CDS-g1909.t1;Parent=K3A94_transcript-g1909.t1
contig_1	AUGUSTUS	intron	268165	269764	1	+	.	ID=K3A94_intron-g1909.t2;Name=K3A94_intron-g1909.t2;Parent=K3A94_transcript-g1909.t2
contig_1	AUGUSTUS	intron	268165	269764	1	+	.	ID=K3A94_intron-g1909.t1;Name=K3A94_intron-g1909.t1;Parent=K3A94_transcript-g1909.t1
contig_1	AUGUSTUS	exon	269765	269872	.	+	.	ID=K3A94_exon-g1909.t2;Name=K3A94_exon-g1909.t2;Parent=K3A94_transcript-g1909.t2
contig_1	AUGUSTUS	exon	269765	269872	.	+	.	ID=K3A94_exon-g1909.t1;Name=K3A94_exon-g1909.t1;Parent=K3A94_transcript-g1909.t1
contig_1	AUGUSTUS	CDS	269765	269872	0.84	+	0	ID=K3A94_CDS-g1909.t2;Name=K3A94_CDS-g1909.t2;Parent=K3A94_transcript-g1909.t2
contig_1	AUGUSTUS	CDS	269765	269872	0.77	+	0	ID=K3A94_CDS-g1909.t1;Name=K3A94_CDS-g1909.t1;Parent=K3A94_transcript-g1909.t1
contig_1	AUGUSTUS	stop_codon	269870	269872	.	+	0	ID=K3A94_stop_codon-g1909.t2;Name=K3A94_stop_codon-g1909.t2;Parent=K3A94_transcript-g1909.t2
contig_1	AUGUSTUS	stop_codon	269870	269872	.	+	0	ID=K3A94_stop_codon-g1909.t1;Name=K3A94_stop_codon-g1909.t1;Parent=K3A94_transcript-g1909.t1
contig_1	cmscan	gene	290129	290175	.	-	.	ID=K3A94_RF00032.1;Name=K3A94_RF00032.1
contig_1	cmscan	exon	290129	290175	.	-	.	ID=K3A94_exon-RF00032.1;Parent=K3A94_RF00032.1;product=K3A94_Histone 3' UTR stem-loop
contig_1	cmscan	mRNA	290129	290175	.	-	.	ID=K3A94_rna-RF00032.1;Parent=K3A94_RF00032.1;product=K3A94_Histone 3' UTR stem-loop
contig_1	AUGUSTUS	gene	312044	312343	0.97	+	.	ID=K3A94_g1910;Name=K3A94_g1910
contig_1	AUGUSTUS	transcript	312044	312343	0.97	+	.	ID=K3A94_transcript-g1910.t1;Name=K3A94_transcript-g1910.t1;Parent=K3A94_g1910
contig_1	AUGUSTUS	start_codon	312044	312046	.	+	0	ID=K3A94_start_codon-g1910.t1;Name=K3A94_start_codon-g1910.t1;Parent=K3A94_transcript-g1910.t1
contig_1	AUGUSTUS	exon	312044	312343	.	+	.	ID=K3A94_exon-g1910.t1;Name=K3A94_exon-g1910.t1;Parent=K3A94_transcript-g1910.t1
contig_1	AUGUSTUS	CDS	312044	312343	0.97	+	0	ID=K3A94_CDS-g1910.t1;Name=K3A94_CDS-g1910.t1;Parent=K3A94_transcript-g1910.t1
contig_1	AUGUSTUS	stop_codon	312341	312343	.	+	0	ID=K3A94_stop_codon-g1910.t1;Name=K3A94_stop_codon-g1910.t1;Parent=K3A94_transcript-g1910.t1
contig_1	cmscan	gene	313004	313050	.	-	.	ID=K3A94_RF00032.2;Name=K3A94_RF00032.2
contig_1	cmscan	exon	313004	313050	.	-	.	ID=K3A94_exon-RF00032.2;Parent=K3A94_RF00032.2;product=K3A94_Histone 3' UTR stem-loop
contig_1	cmscan	mRNA	313004	313050	.	-	.	ID=K3A94_rna-RF00032.2;Parent=K3A94_RF00032.2;product=K3A94_Histone 3' UTR stem-loop
contig_1	AUGUSTUS	gene	339604	343008	0.59	+	.	ID=K3A94_g1911;Name=K3A94_g1911
contig_1	AUGUSTUS	transcript	339604	343008	0.59	+	.	ID=K3A94_transcript-g1911.t1;Name=K3A94_transcript-g1911.t1;Parent=K3A94_g1911
contig_1	AUGUSTUS	start_codon	339604	339606	.	+	0	ID=K3A94_start_codon-g1911.t1;Name=K3A94_start_codon-g1911.t1;Parent=K3A94_transcript-g1911.t1
contig_1	AUGUSTUS	exon	339604	339610	.	+	.	ID=K3A94_exon-g1911.t1;Name=K3A94_exon-g1911.t1;Parent=K3A94_transcript-g1911.t1
contig_1	AUGUSTUS	CDS	339604	339610	1	+	0	ID=K3A94_CDS-g1911.t1;Name=K3A94_CDS-g1911.t1;Parent=K3A94_transcript-g1911.t1
contig_1	AUGUSTUS	intron	339611	339678	1	+	.	ID=K3A94_intron-g1911.t1;Name=K3A94_intron-g1911.t1;Parent=K3A94_transcript-g1911.t1
contig_1	AUGUSTUS	exon	339679	339729	.	+	.	ID=K3A94_exon-g1911.t1;Name=K3A94_exon-g1911.t1;Parent=K3A94_transcript-g1911.t1
contig_1	AUGUSTUS	CDS	339679	339729	1	+	2	ID=K3A94_CDS-g1911.t1;Name=K3A94_CDS-g1911.t1;Parent=K3A94_transcript-g1911.t1
contig_1	AUGUSTUS	intron	339730	339787	1	+	.	ID=K3A94_intron-g1911.t1;Name=K3A94_intron-g1911.t1;Parent=K3A94_transcript-g1911.t1
contig_1	AUGUSTUS	exon	339788	339802	.	+	.	ID=K3A94_exon-g1911.t1;Name=K3A94_exon-g1911.t1;Parent=K3A94_transcript-g1911.t1
contig_1	AUGUSTUS	CDS	339788	339802	0.98	+	2	ID=K3A94_CDS-g1911.t1;Name=K3A94_CDS-g1911.t1;Parent=K3A94_transcript-g1911.t1
contig_1	AUGUSTUS	intron	339803	342742	0.59	+	.	ID=K3A94_intron-g1911.t1;Name=K3A94_intron-g1911.t1;Parent=K3A94_transcript-g1911.t1
contig_1	AUGUSTUS	exon	342743	343008	.	+	.	ID=K3A94_exon-g1911.t1;Name=K3A94_exon-g1911.t1;Parent=K3A94_transcript-g1911.t1
contig_1	AUGUSTUS	CDS	342743	343008	0.91	+	2	ID=K3A94_CDS-g1911.t1;Name=K3A94_CDS-g1911.t1;Parent=K3A94_transcript-g1911.t1
contig_1	AUGUSTUS	stop_codon	343006	343008	.	+	0	ID=K3A94_stop_codon-g1911.t1;Name=K3A94_stop_codon-g1911.t1;Parent=K3A94_transcript-g1911.t1
contig_1	AUGUSTUS	gene	350091	352145	0.78	+	.	ID=K3A94_g1912;Name=K3A94_g1912
contig_1	AUGUSTUS	transcript	350091	352145	0.78	+	.	ID=K3A94_transcript-g1912.t1;Name=K3A94_transcript-g1912.t1;Parent=K3A94_g1912
contig_1	AUGUSTUS	start_codon	350091	350093	.	+	0	ID=K3A94_start_codon-g1912.t1;Name=K3A94_start_codon-g1912.t1;Parent=K3A94_transcript-g1912.t1
contig_1	AUGUSTUS	exon	350091	350097	.	+	.	ID=K3A94_exon-g1912.t1;Name=K3A94_exon-g1912.t1;Parent=K3A94_transcript-g1912.t1
contig_1	AUGUSTUS	CDS	350091	350097	1	+	0	ID=K3A94_CDS-g1912.t1;Name=K3A94_CDS-g1912.t1;Parent=K3A94_transcript-g1912.t1
contig_1	AUGUSTUS	intron	350098	350189	1	+	.	ID=K3A94_intron-g1912.t1;Name=K3A94_intron-g1912.t1;Parent=K3A94_transcript-g1912.t1
contig_1	AUGUSTUS	exon	350190	350240	.	+	.	ID=K3A94_exon-g1912.t1;Name=K3A94_exon-g1912.t1;Parent=K3A94_transcript-g1912.t1
contig_1	AUGUSTUS	CDS	350190	350240	1	+	2	ID=K3A94_CDS-g1912.t1;Name=K3A94_CDS-g1912.t1;Parent=K3A94_transcript-g1912.t1
contig_1	AUGUSTUS	intron	350241	350298	1	+	.	ID=K3A94_intron-g1912.t1;Name=K3A94_intron-g1912.t1;Parent=K3A94_transcript-g1912.t1
contig_1	AUGUSTUS	exon	350299	350313	.	+	.	ID=K3A94_exon-g1912.t1;Name=K3A94_exon-g1912.t1;Parent=K3A94_transcript-g1912.t1
contig_1	AUGUSTUS	CDS	350299	350313	1	+	2	ID=K3A94_CDS-g1912.t1;Name=K3A94_CDS-g1912.t1;Parent=K3A94_transcript-g1912.t1
contig_1	AUGUSTUS	intron	350314	351978	0.78	+	.	ID=K3A94_intron-g1912.t1;Name=K3A94_intron-g1912.t1;Parent=K3A94_transcript-g1912.t1
contig_1	AUGUSTUS	exon	351979	352145	.	+	.	ID=K3A94_exon-g1912.t1;Name=K3A94_exon-g1912.t1;Parent=K3A94_transcript-g1912.t1
contig_1	AUGUSTUS	CDS	351979	352145	0.78	+	2	ID=K3A94_CDS-g1912.t1;Name=K3A94_CDS-g1912.t1;Parent=K3A94_transcript-g1912.t1
contig_1	AUGUSTUS	stop_codon	352143	352145	.	+	0	ID=K3A94_stop_codon-g1912.t1;Name=K3A94_stop_codon-g1912.t1;Parent=K3A94_transcript-g1912.t1
contig_1	AUGUSTUS	gene	354082	363667	0.47	-	.	ID=K3A94_g1913;Name=K3A94_g1913
contig_1	AUGUSTUS	transcript	354082	363667	0.47	-	.	ID=K3A94_transcript-g1913.t1;Name=K3A94_transcript-g1913.t1;Parent=K3A94_g1913
contig_1	AUGUSTUS	stop_codon	354082	354084	.	-	0	ID=K3A94_stop_codon-g1913.t1;Name=K3A94_stop_codon-g1913.t1;Parent=K3A94_transcript-g1913.t1
contig_1	AUGUSTUS	exon	354082	354252	.	-	.	ID=K3A94_exon-g1913.t1;Name=K3A94_exon-g1913.t1;Parent=K3A94_transcript-g1913.t1
contig_1	AUGUSTUS	CDS	354082	354252	0.88	-	0	ID=K3A94_CDS-g1913.t1;Name=K3A94_CDS-g1913.t1;Parent=K3A94_transcript-g1913.t1
contig_1	AUGUSTUS	intron	354253	362976	0.47	-	.	ID=K3A94_intron-g1913.t1;Name=K3A94_intron-g1913.t1;Parent=K3A94_transcript-g1913.t1
contig_1	AUGUSTUS	exon	362977	363470	.	-	.	ID=K3A94_exon-g1913.t1;Name=K3A94_exon-g1913.t1;Parent=K3A94_transcript-g1913.t1
contig_1	AUGUSTUS	CDS	362977	363470	0.47	-	2	ID=K3A94_CDS-g1913.t1;Name=K3A94_CDS-g1913.t1;Parent=K3A94_transcript-g1913.t1
contig_1	AUGUSTUS	intron	363471	363521	1	-	.	ID=K3A94_intron-g1913.t1;Name=K3A94_intron-g1913.t1;Parent=K3A94_transcript-g1913.t1
contig_1	AUGUSTUS	exon	363522	363569	.	-	.	ID=K3A94_exon-g1913.t1;Name=K3A94_exon-g1913.t1;Parent=K3A94_transcript-g1913.t1
contig_1	AUGUSTUS	CDS	363522	363569	1	-	2	ID=K3A94_CDS-g1913.t1;Name=K3A94_CDS-g1913.t1;Parent=K3A94_transcript-g1913.t1
contig_1	AUGUSTUS	intron	363570	363654	1	-	.	ID=K3A94_intron-g1913.t1;Name=K3A94_intron-g1913.t1;Parent=K3A94_transcript-g1913.t1
contig_1	AUGUSTUS	exon	363655	363667	.	-	.	ID=K3A94_exon-g1913.t1;Name=K3A94_exon-g1913.t1;Parent=K3A94_transcript-g1913.t1
contig_1	AUGUSTUS	CDS	363655	363667	1	-	0	ID=K3A94_CDS-g1913.t1;Name=K3A94_CDS-g1913.t1;Parent=K3A94_transcript-g1913.t1
contig_1	AUGUSTUS	start_codon	363665	363667	.	-	0	ID=K3A94_start_codon-g1913.t1;Name=K3A94_start_codon-g1913.t1;Parent=K3A94_transcript-g1913.t1
contig_1	AUGUSTUS	gene	408488	410893	0.5	+	.	ID=K3A94_g1914;Name=K3A94_g1914
contig_1	AUGUSTUS	transcript	408488	410893	0.5	+	.	ID=K3A94_transcript-g1914.t1;Name=K3A94_transcript-g1914.t1;Parent=K3A94_g1914
contig_1	AUGUSTUS	start_codon	408488	408490	.	+	0	ID=K3A94_start_codon-g1914.t1;Name=K3A94_start_codon-g1914.t1;Parent=K3A94_transcript-g1914.t1
contig_1	AUGUSTUS	exon	408488	408494	.	+	.	ID=K3A94_exon-g1914.t1;Name=K3A94_exon-g1914.t1;Parent=K3A94_transcript-g1914.t1
contig_1	AUGUSTUS	CDS	408488	408494	1	+	0	ID=K3A94_CDS-g1914.t1;Name=K3A94_CDS-g1914.t1;Parent=K3A94_transcript-g1914.t1
contig_1	AUGUSTUS	intron	408495	408556	1	+	.	ID=K3A94_intron-g1914.t1;Name=K3A94_intron-g1914.t1;Parent=K3A94_transcript-g1914.t1
contig_1	AUGUSTUS	exon	408557	408610	.	+	.	ID=K3A94_exon-g1914.t1;Name=K3A94_exon-g1914.t1;Parent=K3A94_transcript-g1914.t1
contig_1	AUGUSTUS	CDS	408557	408610	1	+	2	ID=K3A94_CDS-g1914.t1;Name=K3A94_CDS-g1914.t1;Parent=K3A94_transcript-g1914.t1
contig_1	AUGUSTUS	intron	408611	408710	1	+	.	ID=K3A94_intron-g1914.t1;Name=K3A94_intron-g1914.t1;Parent=K3A94_transcript-g1914.t1
contig_1	AUGUSTUS	exon	408711	410893	.	+	.	ID=K3A94_exon-g1914.t1;Name=K3A94_exon-g1914.t1;Parent=K3A94_transcript-g1914.t1
contig_1	AUGUSTUS	CDS	408711	410893	0.5	+	2	ID=K3A94_CDS-g1914.t1;Name=K3A94_CDS-g1914.t1;Parent=K3A94_transcript-g1914.t1
contig_1	AUGUSTUS	stop_codon	410891	410893	.	+	0	ID=K3A94_stop_codon-g1914.t1;Name=K3A94_stop_codon-g1914.t1;Parent=K3A94_transcript-g1914.t1
contig_1	AUGUSTUS	gene	414717	415256	0.99	-	.	ID=K3A94_g1915;Name=K3A94_g1915
contig_1	AUGUSTUS	transcript	414717	415256	0.99	-	.	ID=K3A94_transcript-g1915.t1;Name=K3A94_transcript-g1915.t1;Parent=K3A94_g1915
contig_1	AUGUSTUS	stop_codon	414717	414719	.	-	0	ID=K3A94_stop_codon-g1915.t1;Name=K3A94_stop_codon-g1915.t1;Parent=K3A94_transcript-g1915.t1
contig_1	AUGUSTUS	exon	414717	415256	.	-	.	ID=K3A94_exon-g1915.t1;Name=K3A94_exon-g1915.t1;Parent=K3A94_transcript-g1915.t1
contig_1	AUGUSTUS	CDS	414717	415256	0.99	-	0	ID=K3A94_CDS-g1915.t1;Name=K3A94_CDS-g1915.t1;Parent=K3A94_transcript-g1915.t1
contig_1	AUGUSTUS	start_codon	415254	415256	.	-	0	ID=K3A94_start_codon-g1915.t1;Name=K3A94_start_codon-g1915.t1;Parent=K3A94_transcript-g1915.t1
contig_1	cmscan	gene	422700	422746	.	-	.	ID=K3A94_RF00032.3;Name=K3A94_RF00032.3
contig_1	cmscan	exon	422700	422746	.	-	.	ID=K3A94_exon-RF00032.3;Parent=K3A94_RF00032.3;product=K3A94_Histone 3' UTR stem-loop
contig_1	cmscan	mRNA	422700	422746	.	-	.	ID=K3A94_rna-RF00032.3;Parent=K3A94_RF00032.3;product=K3A94_Histone 3' UTR stem-loop
contig_1	AUGUSTUS	gene	427858	434950	0.82	+	.	ID=K3A94_g1916;Name=K3A94_g1916
contig_1	AUGUSTUS	transcript	427858	434950	0.82	+	.	ID=K3A94_transcript-g1916.t1;Name=K3A94_transcript-g1916.t1;Parent=K3A94_g1916
contig_1	AUGUSTUS	start_codon	427858	427860	.	+	0	ID=K3A94_start_codon-g1916.t1;Name=K3A94_start_codon-g1916.t1;Parent=K3A94_transcript-g1916.t1
contig_1	AUGUSTUS	exon	427858	427864	.	+	.	ID=K3A94_exon-g1916.t1;Name=K3A94_exon-g1916.t1;Parent=K3A94_transcript-g1916.t1
contig_1	AUGUSTUS	CDS	427858	427864	1	+	0	ID=K3A94_CDS-g1916.t1;Name=K3A94_CDS-g1916.t1;Parent=K3A94_transcript-g1916.t1
contig_1	AUGUSTUS	intron	427865	427929	1	+	.	ID=K3A94_intron-g1916.t1;Name=K3A94_intron-g1916.t1;Parent=K3A94_transcript-g1916.t1
contig_1	AUGUSTUS	exon	427930	427974	.	+	.	ID=K3A94_exon-g1916.t1;Name=K3A94_exon-g1916.t1;Parent=K3A94_transcript-g1916.t1
contig_1	AUGUSTUS	CDS	427930	427974	1	+	2	ID=K3A94_CDS-g1916.t1;Name=K3A94_CDS-g1916.t1;Parent=K3A94_transcript-g1916.t1
contig_1	AUGUSTUS	intron	427975	429021	1	+	.	ID=K3A94_intron-g1916.t1;Name=K3A94_intron-g1916.t1;Parent=K3A94_transcript-g1916.t1
contig_1	AUGUSTUS	exon	429022	429510	.	+	.	ID=K3A94_exon-g1916.t1;Name=K3A94_exon-g1916.t1;Parent=K3A94_transcript-g1916.t1
contig_1	AUGUSTUS	CDS	429022	429510	1	+	2	ID=K3A94_CDS-g1916.t1;Name=K3A94_CDS-g1916.t1;Parent=K3A94_transcript-g1916.t1
contig_1	AUGUSTUS	intron	429511	430335	1	+	.	ID=K3A94_intron-g1916.t1;Name=K3A94_intron-g1916.t1;Parent=K3A94_transcript-g1916.t1
contig_1	AUGUSTUS	exon	430336	430458	.	+	.	ID=K3A94_exon-g1916.t1;Name=K3A94_exon-g1916.t1;Parent=K3A94_transcript-g1916.t1
contig_1	AUGUSTUS	CDS	430336	430458	0.84	+	2	ID=K3A94_CDS-g1916.t1;Name=K3A94_CDS-g1916.t1;Parent=K3A94_transcript-g1916.t1
contig_1	AUGUSTUS	intron	430459	432562	0.82	+	.	ID=K3A94_intron-g1916.t1;Name=K3A94_intron-g1916.t1;Parent=K3A94_transcript-g1916.t1
contig_1	AUGUSTUS	exon	432563	432616	.	+	.	ID=K3A94_exon-g1916.t1;Name=K3A94_exon-g1916.t1;Parent=K3A94_transcript-g1916.t1
contig_1	AUGUSTUS	CDS	432563	432616	0.98	+	2	ID=K3A94_CDS-g1916.t1;Name=K3A94_CDS-g1916.t1;Parent=K3A94_transcript-g1916.t1
contig_1	AUGUSTUS	intron	432617	433038	1	+	.	ID=K3A94_intron-g1916.t1;Name=K3A94_intron-g1916.t1;Parent=K3A94_transcript-g1916.t1
contig_1	AUGUSTUS	exon	433039	433551	.	+	.	ID=K3A94_exon-g1916.t1;Name=K3A94_exon-g1916.t1;Parent=K3A94_transcript-g1916.t1
contig_1	AUGUSTUS	CDS	433039	433551	1	+	2	ID=K3A94_CDS-g1916.t1;Name=K3A94_CDS-g1916.t1;Parent=K3A94_transcript-g1916.t1
contig_1	AUGUSTUS	intron	433552	433927	1	+	.	ID=K3A94_intron-g1916.t1;Name=K3A94_intron-g1916.t1;Parent=K3A94_transcript-g1916.t1
contig_1	AUGUSTUS	exon	433928	434401	.	+	.	ID=K3A94_exon-g1916.t1;Name=K3A94_exon-g1916.t1;Parent=K3A94_transcript-g1916.t1
contig_1	AUGUSTUS	CDS	433928	434401	1	+	2	ID=K3A94_CDS-g1916.t1;Name=K3A94_CDS-g1916.t1;Parent=K3A94_transcript-g1916.t1
contig_1	AUGUSTUS	intron	434402	434525	1	+	.	ID=K3A94_intron-g1916.t1;Name=K3A94_intron-g1916.t1;Parent=K3A94_transcript-g1916.t1
contig_1	AUGUSTUS	exon	434526	434950	.	+	.	ID=K3A94_exon-g1916.t1;Name=K3A94_exon-g1916.t1;Parent=K3A94_transcript-g1916.t1
contig_1	AUGUSTUS	CDS	434526	434950	1	+	2	ID=K3A94_CDS-g1916.t1;Name=K3A94_CDS-g1916.t1;Parent=K3A94_transcript-g1916.t1
contig_1	AUGUSTUS	stop_codon	434948	434950	.	+	0	ID=K3A94_stop_codon-g1916.t1;Name=K3A94_stop_codon-g1916.t1;Parent=K3A94_transcript-g1916.t1
contig_1	AUGUSTUS	gene	446217	452763	0.95	-	.	ID=K3A94_g1917;Name=K3A94_g1917
contig_1	AUGUSTUS	transcript	446217	452763	0.95	-	.	ID=K3A94_transcript-g1917.t1;Name=K3A94_transcript-g1917.t1;Parent=K3A94_g1917
contig_1	AUGUSTUS	stop_codon	446217	446219	.	-	0	ID=K3A94_stop_codon-g1917.t1;Name=K3A94_stop_codon-g1917.t1;Parent=K3A94_transcript-g1917.t1
contig_1	AUGUSTUS	exon	446217	446446	.	-	.	ID=K3A94_exon-g1917.t1;Name=K3A94_exon-g1917.t1;Parent=K3A94_transcript-g1917.t1
contig_1	AUGUSTUS	CDS	446217	446446	1	-	2	ID=K3A94_CDS-g1917.t1;Name=K3A94_CDS-g1917.t1;Parent=K3A94_transcript-g1917.t1
contig_1	AUGUSTUS	intron	446447	449477	1	-	.	ID=K3A94_intron-g1917.t1;Name=K3A94_intron-g1917.t1;Parent=K3A94_transcript-g1917.t1
contig_1	AUGUSTUS	exon	449478	449589	.	-	.	ID=K3A94_exon-g1917.t1;Name=K3A94_exon-g1917.t1;Parent=K3A94_transcript-g1917.t1
contig_1	AUGUSTUS	CDS	449478	449589	1	-	0	ID=K3A94_CDS-g1917.t1;Name=K3A94_CDS-g1917.t1;Parent=K3A94_transcript-g1917.t1
contig_1	AUGUSTUS	intron	449590	449641	1	-	.	ID=K3A94_intron-g1917.t1;Name=K3A94_intron-g1917.t1;Parent=K3A94_transcript-g1917.t1
contig_1	AUGUSTUS	exon	449642	449912	.	-	.	ID=K3A94_exon-g1917.t1;Name=K3A94_exon-g1917.t1;Parent=K3A94_transcript-g1917.t1
contig_1	AUGUSTUS	CDS	449642	449912	1	-	1	ID=K3A94_CDS-g1917.t1;Name=K3A94_CDS-g1917.t1;Parent=K3A94_transcript-g1917.t1
contig_1	AUGUSTUS	intron	449913	451351	1	-	.	ID=K3A94_intron-g1917.t1;Name=K3A94_intron-g1917.t1;Parent=K3A94_transcript-g1917.t1
contig_1	AUGUSTUS	exon	451352	451534	.	-	.	ID=K3A94_exon-g1917.t1;Name=K3A94_exon-g1917.t1;Parent=K3A94_transcript-g1917.t1
contig_1	AUGUSTUS	CDS	451352	451534	1	-	1	ID=K3A94_CDS-g1917.t1;Name=K3A94_CDS-g1917.t1;Parent=K3A94_transcript-g1917.t1
contig_1	AUGUSTUS	intron	451535	451603	1	-	.	ID=K3A94_intron-g1917.t1;Name=K3A94_intron-g1917.t1;Parent=K3A94_transcript-g1917.t1
contig_1	AUGUSTUS	exon	451604	451706	.	-	.	ID=K3A94_exon-g1917.t1;Name=K3A94_exon-g1917.t1;Parent=K3A94_transcript-g1917.t1
contig_1	AUGUSTUS	CDS	451604	451706	1	-	2	ID=K3A94_CDS-g1917.t1;Name=K3A94_CDS-g1917.t1;Parent=K3A94_transcript-g1917.t1
contig_1	AUGUSTUS	intron	451707	452660	0.98	-	.	ID=K3A94_intron-g1917.t1;Name=K3A94_intron-g1917.t1;Parent=K3A94_transcript-g1917.t1
contig_1	AUGUSTUS	exon	452661	452763	.	-	.	ID=K3A94_exon-g1917.t1;Name=K3A94_exon-g1917.t1;Parent=K3A94_transcript-g1917.t1
contig_1	AUGUSTUS	CDS	452661	452763	0.95	-	0	ID=K3A94_CDS-g1917.t1;Name=K3A94_CDS-g1917.t1;Parent=K3A94_transcript-g1917.t1
contig_1	AUGUSTUS	start_codon	452761	452763	.	-	0	ID=K3A94_start_codon-g1917.t1;Name=K3A94_start_codon-g1917.t1;Parent=K3A94_transcript-g1917.t1
contig_1	AUGUSTUS	gene	459170	465452	0.96	-	.	ID=K3A94_g1918;Name=K3A94_g1918
contig_1	AUGUSTUS	transcript	459170	465452	0.96	-	.	ID=K3A94_transcript-g1918.t1;Name=K3A94_transcript-g1918.t1;Parent=K3A94_g1918
contig_1	AUGUSTUS	stop_codon	459170	459172	.	-	0	ID=K3A94_stop_codon-g1918.t1;Name=K3A94_stop_codon-g1918.t1;Parent=K3A94_transcript-g1918.t1
contig_1	AUGUSTUS	exon	459170	459399	.	-	.	ID=K3A94_exon-g1918.t1;Name=K3A94_exon-g1918.t1;Parent=K3A94_transcript-g1918.t1
contig_1	AUGUSTUS	CDS	459170	459399	0.96	-	2	ID=K3A94_CDS-g1918.t1;Name=K3A94_CDS-g1918.t1;Parent=K3A94_transcript-g1918.t1
contig_1	AUGUSTUS	intron	459400	461871	1	-	.	ID=K3A94_intron-g1918.t1;Name=K3A94_intron-g1918.t1;Parent=K3A94_transcript-g1918.t1
contig_1	AUGUSTUS	exon	461872	461983	.	-	.	ID=K3A94_exon-g1918.t1;Name=K3A94_exon-g1918.t1;Parent=K3A94_transcript-g1918.t1
contig_1	AUGUSTUS	CDS	461872	461983	1	-	0	ID=K3A94_CDS-g1918.t1;Name=K3A94_CDS-g1918.t1;Parent=K3A94_transcript-g1918.t1
contig_1	AUGUSTUS	intron	461984	462042	1	-	.	ID=K3A94_intron-g1918.t1;Name=K3A94_intron-g1918.t1;Parent=K3A94_transcript-g1918.t1
contig_1	AUGUSTUS	exon	462043	462313	.	-	.	ID=K3A94_exon-g1918.t1;Name=K3A94_exon-g1918.t1;Parent=K3A94_transcript-g1918.t1
contig_1	AUGUSTUS	CDS	462043	462313	1	-	1	ID=K3A94_CDS-g1918.t1;Name=K3A94_CDS-g1918.t1;Parent=K3A94_transcript-g1918.t1
contig_1	AUGUSTUS	intron	462314	462368	1	-	.	ID=K3A94_intron-g1918.t1;Name=K3A94_intron-g1918.t1;Parent=K3A94_transcript-g1918.t1
contig_1	AUGUSTUS	exon	462369	462551	.	-	.	ID=K3A94_exon-g1918.t1;Name=K3A94_exon-g1918.t1;Parent=K3A94_transcript-g1918.t1
contig_1	AUGUSTUS	CDS	462369	462551	1	-	1	ID=K3A94_CDS-g1918.t1;Name=K3A94_CDS-g1918.t1;Parent=K3A94_transcript-g1918.t1
contig_1	AUGUSTUS	intron	462552	462611	1	-	.	ID=K3A94_intron-g1918.t1;Name=K3A94_intron-g1918.t1;Parent=K3A94_transcript-g1918.t1
contig_1	AUGUSTUS	exon	462612	462714	.	-	.	ID=K3A94_exon-g1918.t1;Name=K3A94_exon-g1918.t1;Parent=K3A94_transcript-g1918.t1
contig_1	AUGUSTUS	CDS	462612	462714	1	-	2	ID=K3A94_CDS-g1918.t1;Name=K3A94_CDS-g1918.t1;Parent=K3A94_transcript-g1918.t1
contig_1	AUGUSTUS	intron	462715	465310	1	-	.	ID=K3A94_intron-g1918.t1;Name=K3A94_intron-g1918.t1;Parent=K3A94_transcript-g1918.t1
contig_1	AUGUSTUS	exon	465311	465452	.	-	.	ID=K3A94_exon-g1918.t1;Name=K3A94_exon-g1918.t1;Parent=K3A94_transcript-g1918.t1
contig_1	AUGUSTUS	CDS	465311	465452	1	-	0	ID=K3A94_CDS-g1918.t1;Name=K3A94_CDS-g1918.t1;Parent=K3A94_transcript-g1918.t1
contig_1	AUGUSTUS	start_codon	465450	465452	.	-	0	ID=K3A94_start_codon-g1918.t1;Name=K3A94_start_codon-g1918.t1;Parent=K3A94_transcript-g1918.t1
contig_1	AUGUSTUS	gene	466926	473494	1	-	.	ID=K3A94_g1919;Name=K3A94_g1919
contig_1	AUGUSTUS	transcript	466926	473494	1	-	.	ID=K3A94_transcript-g1919.t1;Name=K3A94_transcript-g1919.t1;Parent=K3A94_g1919
contig_1	AUGUSTUS	stop_codon	466926	466928	.	-	0	ID=K3A94_stop_codon-g1919.t1;Name=K3A94_stop_codon-g1919.t1;Parent=K3A94_transcript-g1919.t1
contig_1	AUGUSTUS	exon	466926	467155	.	-	.	ID=K3A94_exon-g1919.t1;Name=K3A94_exon-g1919.t1;Parent=K3A94_transcript-g1919.t1
contig_1	AUGUSTUS	CDS	466926	467155	1	-	2	ID=K3A94_CDS-g1919.t1;Name=K3A94_CDS-g1919.t1;Parent=K3A94_transcript-g1919.t1
contig_1	AUGUSTUS	intron	467156	467222	1	-	.	ID=K3A94_intron-g1919.t1;Name=K3A94_intron-g1919.t1;Parent=K3A94_transcript-g1919.t1
contig_1	AUGUSTUS	exon	467223	467328	.	-	.	ID=K3A94_exon-g1919.t1;Name=K3A94_exon-g1919.t1;Parent=K3A94_transcript-g1919.t1
contig_1	AUGUSTUS	CDS	467223	467328	1	-	0	ID=K3A94_CDS-g1919.t1;Name=K3A94_CDS-g1919.t1;Parent=K3A94_transcript-g1919.t1
contig_1	AUGUSTUS	intron	467329	467383	1	-	.	ID=K3A94_intron-g1919.t1;Name=K3A94_intron-g1919.t1;Parent=K3A94_transcript-g1919.t1
contig_1	AUGUSTUS	exon	467384	467654	.	-	.	ID=K3A94_exon-g1919.t1;Name=K3A94_exon-g1919.t1;Parent=K3A94_transcript-g1919.t1
contig_1	AUGUSTUS	CDS	467384	467654	1	-	1	ID=K3A94_CDS-g1919.t1;Name=K3A94_CDS-g1919.t1;Parent=K3A94_transcript-g1919.t1
contig_1	AUGUSTUS	intron	467655	467716	1	-	.	ID=K3A94_intron-g1919.t1;Name=K3A94_intron-g1919.t1;Parent=K3A94_transcript-g1919.t1
contig_1	AUGUSTUS	exon	467717	467902	.	-	.	ID=K3A94_exon-g1919.t1;Name=K3A94_exon-g1919.t1;Parent=K3A94_transcript-g1919.t1
contig_1	AUGUSTUS	CDS	467717	467902	1	-	1	ID=K3A94_CDS-g1919.t1;Name=K3A94_CDS-g1919.t1;Parent=K3A94_transcript-g1919.t1
contig_1	AUGUSTUS	intron	467903	467960	1	-	.	ID=K3A94_intron-g1919.t1;Name=K3A94_intron-g1919.t1;Parent=K3A94_transcript-g1919.t1
contig_1	AUGUSTUS	exon	467961	468063	.	-	.	ID=K3A94_exon-g1919.t1;Name=K3A94_exon-g1919.t1;Parent=K3A94_transcript-g1919.t1
contig_1	AUGUSTUS	CDS	467961	468063	1	-	2	ID=K3A94_CDS-g1919.t1;Name=K3A94_CDS-g1919.t1;Parent=K3A94_transcript-g1919.t1
contig_1	AUGUSTUS	intron	468064	473388	1	-	.	ID=K3A94_intron-g1919.t1;Name=K3A94_intron-g1919.t1;Parent=K3A94_transcript-g1919.t1
contig_1	AUGUSTUS	exon	473389	473494	.	-	.	ID=K3A94_exon-g1919.t1;Name=K3A94_exon-g1919.t1;Parent=K3A94_transcript-g1919.t1
contig_1	AUGUSTUS	CDS	473389	473494	1	-	0	ID=K3A94_CDS-g1919.t1;Name=K3A94_CDS-g1919.t1;Parent=K3A94_transcript-g1919.t1
contig_1	AUGUSTUS	start_codon	473492	473494	.	-	0	ID=K3A94_start_codon-g1919.t1;Name=K3A94_start_codon-g1919.t1;Parent=K3A94_transcript-g1919.t1
contig_1	AUGUSTUS	gene	474660	478338	0.43	+	.	ID=K3A94_g1920;Name=K3A94_g1920
contig_1	GeneMark.hmm	gene	474660	475538	.	+	.	ID=K3A94_10673_g;Name=K3A94_10673_g
contig_1	AUGUSTUS	transcript	474660	478338	0.43	+	.	ID=K3A94_transcript-g1920.t1;Name=K3A94_transcript-g1920.t1;Parent=K3A94_g1920
contig_1	GeneMark.hmm	transcript	474660	475538	.	+	.	ID=K3A94_transcript-10673_t;Name=K3A94_transcript-10673_t;Parent=K3A94_10673_g
contig_1	AUGUSTUS	start_codon	474660	474662	.	+	0	ID=K3A94_start_codon-g1920.t1;Name=K3A94_start_codon-g1920.t1;Parent=K3A94_transcript-g1920.t1
contig_1	GeneMark.hmm	start_codon	474660	474662	.	+	0	ID=K3A94_start_codon-10673_t;Name=K3A94_start_codon-10673_t;Parent=K3A94_transcript-10673_t
contig_1	AUGUSTUS	exon	474660	474698	.	+	.	ID=K3A94_exon-g1920.t1;Name=K3A94_exon-g1920.t1;Parent=K3A94_transcript-g1920.t1
contig_1	GeneMark.hmm	exon	474660	474698	0	+	.	ID=K3A94_exon-10673_t;Name=K3A94_exon-10673_t;Parent=K3A94_transcript-10673_t
contig_1	AUGUSTUS	CDS	474660	474698	0.43	+	0	ID=K3A94_CDS-g1920.t1;Name=K3A94_CDS-g1920.t1;Parent=K3A94_transcript-g1920.t1
contig_1	GeneMark.hmm	CDS	474660	474698	.	+	0	ID=K3A94_CDS-10673_t;Name=K3A94_CDS-10673_t;Parent=K3A94_transcript-10673_t
contig_1	AUGUSTUS	intron	474699	475046	0.43	+	.	ID=K3A94_intron-g1920.t1;Name=K3A94_intron-g1920.t1;Parent=K3A94_transcript-g1920.t1
contig_1	AUGUSTUS	exon	475047	475283	.	+	.	ID=K3A94_exon-g1920.t1;Name=K3A94_exon-g1920.t1;Parent=K3A94_transcript-g1920.t1
contig_1	GeneMark.hmm	exon	475047	475283	0	+	.	ID=K3A94_exon-10673_t;Name=K3A94_exon-10673_t;Parent=K3A94_transcript-10673_t
contig_1	AUGUSTUS	CDS	475047	475283	0.53	+	0	ID=K3A94_CDS-g1920.t1;Name=K3A94_CDS-g1920.t1;Parent=K3A94_transcript-g1920.t1
contig_1	GeneMark.hmm	CDS	475047	475283	.	+	0	ID=K3A94_CDS-10673_t;Name=K3A94_CDS-10673_t;Parent=K3A94_transcript-10673_t
contig_1	AUGUSTUS	intron	475284	475340	1	+	.	ID=K3A94_intron-g1920.t1;Name=K3A94_intron-g1920.t1;Parent=K3A94_transcript-g1920.t1
contig_1	AUGUSTUS	exon	475341	475534	.	+	.	ID=K3A94_exon-g1920.t1;Name=K3A94_exon-g1920.t1;Parent=K3A94_transcript-g1920.t1
contig_1	GeneMark.hmm	exon	475341	475538	0	+	.	ID=K3A94_exon-10673_t;Name=K3A94_exon-10673_t;Parent=K3A94_transcript-10673_t
contig_1	AUGUSTUS	CDS	475341	475534	1	+	0	ID=K3A94_CDS-g1920.t1;Name=K3A94_CDS-g1920.t1;Parent=K3A94_transcript-g1920.t1
contig_1	GeneMark.hmm	CDS	475341	475538	.	+	0	ID=K3A94_CDS-10673_t;Name=K3A94_CDS-10673_t;Parent=K3A94_transcript-10673_t
contig_1	AUGUSTUS	intron	475535	477773	1	+	.	ID=K3A94_intron-g1920.t1;Name=K3A94_intron-g1920.t1;Parent=K3A94_transcript-g1920.t1
contig_1	GeneMark.hmm	stop_codon	475536	475538	.	+	0	ID=K3A94_stop_codon-10673_t;Name=K3A94_stop_codon-10673_t;Parent=K3A94_transcript-10673_t
contig_1	AUGUSTUS	exon	477774	478338	.	+	.	ID=K3A94_exon-g1920.t1;Name=K3A94_exon-g1920.t1;Parent=K3A94_transcript-g1920.t1
contig_1	AUGUSTUS	CDS	477774	478338	1	+	1	ID=K3A94_CDS-g1920.t1;Name=K3A94_CDS-g1920.t1;Parent=K3A94_transcript-g1920.t1
contig_1	AUGUSTUS	stop_codon	478336	478338	.	+	0	ID=K3A94_stop_codon-g1920.t1;Name=K3A94_stop_codon-g1920.t1;Parent=K3A94_transcript-g1920.t1
contig_1	AUGUSTUS	gene	487320	489526	0.8	-	.	ID=K3A94_g1921;Name=K3A94_g1921
contig_1	AUGUSTUS	transcript	487320	489526	0.8	-	.	ID=K3A94_transcript-g1921.t1;Name=K3A94_transcript-g1921.t1;Parent=K3A94_g1921
contig_1	AUGUSTUS	stop_codon	487320	487322	.	-	0	ID=K3A94_stop_codon-g1921.t1;Name=K3A94_stop_codon-g1921.t1;Parent=K3A94_transcript-g1921.t1
contig_1	AUGUSTUS	exon	487320	487549	.	-	.	ID=K3A94_exon-g1921.t1;Name=K3A94_exon-g1921.t1;Parent=K3A94_transcript-g1921.t1
contig_1	AUGUSTUS	CDS	487320	487549	1	-	2	ID=K3A94_CDS-g1921.t1;Name=K3A94_CDS-g1921.t1;Parent=K3A94_transcript-g1921.t1
contig_1	AUGUSTUS	intron	487550	487614	1	-	.	ID=K3A94_intron-g1921.t1;Name=K3A94_intron-g1921.t1;Parent=K3A94_transcript-g1921.t1
contig_1	AUGUSTUS	exon	487615	487720	.	-	.	ID=K3A94_exon-g1921.t1;Name=K3A94_exon-g1921.t1;Parent=K3A94_transcript-g1921.t1
contig_1	AUGUSTUS	CDS	487615	487720	1	-	0	ID=K3A94_CDS-g1921.t1;Name=K3A94_CDS-g1921.t1;Parent=K3A94_transcript-g1921.t1
contig_1	AUGUSTUS	intron	487721	487776	1	-	.	ID=K3A94_intron-g1921.t1;Name=K3A94_intron-g1921.t1;Parent=K3A94_transcript-g1921.t1
contig_1	AUGUSTUS	exon	487777	488047	.	-	.	ID=K3A94_exon-g1921.t1;Name=K3A94_exon-g1921.t1;Parent=K3A94_transcript-g1921.t1
contig_1	AUGUSTUS	CDS	487777	488047	1	-	1	ID=K3A94_CDS-g1921.t1;Name=K3A94_CDS-g1921.t1;Parent=K3A94_transcript-g1921.t1
contig_1	AUGUSTUS	intron	488048	488109	1	-	.	ID=K3A94_intron-g1921.t1;Name=K3A94_intron-g1921.t1;Parent=K3A94_transcript-g1921.t1
contig_1	AUGUSTUS	exon	488110	488295	.	-	.	ID=K3A94_exon-g1921.t1;Name=K3A94_exon-g1921.t1;Parent=K3A94_transcript-g1921.t1
contig_1	AUGUSTUS	CDS	488110	488295	1	-	1	ID=K3A94_CDS-g1921.t1;Name=K3A94_CDS-g1921.t1;Parent=K3A94_transcript-g1921.t1
contig_1	AUGUSTUS	intron	488296	488348	1	-	.	ID=K3A94_intron-g1921.t1;Name=K3A94_intron-g1921.t1;Parent=K3A94_transcript-g1921.t1
contig_1	AUGUSTUS	exon	488349	488451	.	-	.	ID=K3A94_exon-g1921.t1;Name=K3A94_exon-g1921.t1;Parent=K3A94_transcript-g1921.t1
contig_1	AUGUSTUS	CDS	488349	488451	1	-	2	ID=K3A94_CDS-g1921.t1;Name=K3A94_CDS-g1921.t1;Parent=K3A94_transcript-g1921.t1
contig_1	AUGUSTUS	intron	488452	489420	1	-	.	ID=K3A94_intron-g1921.t1;Name=K3A94_intron-g1921.t1;Parent=K3A94_transcript-g1921.t1
contig_1	AUGUSTUS	exon	489421	489526	.	-	.	ID=K3A94_exon-g1921.t1;Name=K3A94_exon-g1921.t1;Parent=K3A94_transcript-g1921.t1
contig_1	AUGUSTUS	CDS	489421	489526	0.8	-	0	ID=K3A94_CDS-g1921.t1;Name=K3A94_CDS-g1921.t1;Parent=K3A94_transcript-g1921.t1
contig_1	AUGUSTUS	start_codon	489524	489526	.	-	0	ID=K3A94_start_codon-g1921.t1;Name=K3A94_start_codon-g1921.t1;Parent=K3A94_transcript-g1921.t1
contig_1	AUGUSTUS	gene	492221	493676	0.78	-	.	ID=K3A94_g1922;Name=K3A94_g1922
contig_1	AUGUSTUS	transcript	492221	493676	0.78	-	.	ID=K3A94_transcript-g1922.t1;Name=K3A94_transcript-g1922.t1;Parent=K3A94_g1922
contig_1	AUGUSTUS	stop_codon	492221	492223	.	-	0	ID=K3A94_stop_codon-g1922.t1;Name=K3A94_stop_codon-g1922.t1;Parent=K3A94_transcript-g1922.t1
contig_1	AUGUSTUS	exon	492221	492450	.	-	.	ID=K3A94_exon-g1922.t1;Name=K3A94_exon-g1922.t1;Parent=K3A94_transcript-g1922.t1
contig_1	AUGUSTUS	CDS	492221	492450	0.78	-	2	ID=K3A94_CDS-g1922.t1;Name=K3A94_CDS-g1922.t1;Parent=K3A94_transcript-g1922.t1
contig_1	AUGUSTUS	intron	492451	492528	1	-	.	ID=K3A94_intron-g1922.t1;Name=K3A94_intron-g1922.t1;Parent=K3A94_transcript-g1922.t1
contig_1	AUGUSTUS	exon	492529	492637	.	-	.	ID=K3A94_exon-g1922.t1;Name=K3A94_exon-g1922.t1;Parent=K3A94_transcript-g1922.t1
contig_1	AUGUSTUS	CDS	492529	492637	1	-	0	ID=K3A94_CDS-g1922.t1;Name=K3A94_CDS-g1922.t1;Parent=K3A94_transcript-g1922.t1
contig_1	AUGUSTUS	intron	492638	492853	1	-	.	ID=K3A94_intron-g1922.t1;Name=K3A94_intron-g1922.t1;Parent=K3A94_transcript-g1922.t1
contig_1	AUGUSTUS	exon	492854	493124	.	-	.	ID=K3A94_exon-g1922.t1;Name=K3A94_exon-g1922.t1;Parent=K3A94_transcript-g1922.t1
contig_1	AUGUSTUS	CDS	492854	493124	1	-	1	ID=K3A94_CDS-g1922.t1;Name=K3A94_CDS-g1922.t1;Parent=K3A94_transcript-g1922.t1
contig_1	AUGUSTUS	intron	493125	493181	1	-	.	ID=K3A94_intron-g1922.t1;Name=K3A94_intron-g1922.t1;Parent=K3A94_transcript-g1922.t1
contig_1	AUGUSTUS	exon	493182	493367	.	-	.	ID=K3A94_exon-g1922.t1;Name=K3A94_exon-g1922.t1;Parent=K3A94_transcript-g1922.t1
contig_1	AUGUSTUS	CDS	493182	493367	1	-	1	ID=K3A94_CDS-g1922.t1;Name=K3A94_CDS-g1922.t1;Parent=K3A94_transcript-g1922.t1
contig_1	AUGUSTUS	intron	493368	493423	1	-	.	ID=K3A94_intron-g1922.t1;Name=K3A94_intron-g1922.t1;Parent=K3A94_transcript-g1922.t1
contig_1	AUGUSTUS	exon	493424	493520	.	-	.	ID=K3A94_exon-g1922.t1;Name=K3A94_exon-g1922.t1;Parent=K3A94_transcript-g1922.t1
contig_1	AUGUSTUS	CDS	493424	493520	1	-	2	ID=K3A94_CDS-g1922.t1;Name=K3A94_CDS-g1922.t1;Parent=K3A94_transcript-g1922.t1
contig_1	AUGUSTUS	intron	493521	493570	1	-	.	ID=K3A94_intron-g1922.t1;Name=K3A94_intron-g1922.t1;Parent=K3A94_transcript-g1922.t1
contig_1	AUGUSTUS	exon	493571	493676	.	-	.	ID=K3A94_exon-g1922.t1;Name=K3A94_exon-g1922.t1;Parent=K3A94_transcript-g1922.t1
contig_1	AUGUSTUS	CDS	493571	493676	1	-	0	ID=K3A94_CDS-g1922.t1;Name=K3A94_CDS-g1922.t1;Parent=K3A94_transcript-g1922.t1
contig_1	AUGUSTUS	start_codon	493674	493676	.	-	0	ID=K3A94_start_codon-g1922.t1;Name=K3A94_start_codon-g1922.t1;Parent=K3A94_transcript-g1922.t1
contig_1	AUGUSTUS	gene	498405	502204	1	-	.	ID=K3A94_g1923;Name=K3A94_g1923
contig_1	GeneMark.hmm	gene	498405	499957	.	-	.	ID=K3A94_10677_g;Name=K3A94_10677_g
contig_1	AUGUSTUS	transcript	498405	502204	1	-	.	ID=K3A94_transcript-g1923.t1;Name=K3A94_transcript-g1923.t1;Parent=K3A94_g1923
contig_1	GeneMark.hmm	transcript	498405	499957	.	-	.	ID=K3A94_transcript-10677_t;Name=K3A94_transcript-10677_t;Parent=K3A94_10677_g
contig_1	AUGUSTUS	stop_codon	498405	498407	.	-	0	ID=K3A94_stop_codon-g1923.t1;Name=K3A94_stop_codon-g1923.t1;Parent=K3A94_transcript-g1923.t1
contig_1	GeneMark.hmm	stop_codon	498405	498407	.	-	0	ID=K3A94_stop_codon-10677_t;Name=K3A94_stop_codon-10677_t;Parent=K3A94_transcript-10677_t
contig_1	AUGUSTUS	exon	498405	498634	.	-	.	ID=K3A94_exon-g1923.t1;Name=K3A94_exon-g1923.t1;Parent=K3A94_transcript-g1923.t1
contig_1	GeneMark.hmm	exon	498405	498634	0	-	.	ID=K3A94_exon-10677_t;Name=K3A94_exon-10677_t;Parent=K3A94_transcript-10677_t
contig_1	AUGUSTUS	CDS	498405	498634	1	-	2	ID=K3A94_CDS-g1923.t1;Name=K3A94_CDS-g1923.t1;Parent=K3A94_transcript-g1923.t1
contig_1	GeneMark.hmm	CDS	498405	498634	.	-	2	ID=K3A94_CDS-10677_t;Name=K3A94_CDS-10677_t;Parent=K3A94_transcript-10677_t
contig_1	AUGUSTUS	intron	498635	498687	1	-	.	ID=K3A94_intron-g1923.t1;Name=K3A94_intron-g1923.t1;Parent=K3A94_transcript-g1923.t1
contig_1	AUGUSTUS	exon	498688	498802	.	-	.	ID=K3A94_exon-g1923.t1;Name=K3A94_exon-g1923.t1;Parent=K3A94_transcript-g1923.t1
contig_1	GeneMark.hmm	exon	498688	498802	0	-	.	ID=K3A94_exon-10677_t;Name=K3A94_exon-10677_t;Parent=K3A94_transcript-10677_t
contig_1	AUGUSTUS	CDS	498688	498802	1	-	0	ID=K3A94_CDS-g1923.t1;Name=K3A94_CDS-g1923.t1;Parent=K3A94_transcript-g1923.t1
contig_1	GeneMark.hmm	CDS	498688	498802	.	-	0	ID=K3A94_CDS-10677_t;Name=K3A94_CDS-10677_t;Parent=K3A94_transcript-10677_t
contig_1	AUGUSTUS	intron	498803	499124	1	-	.	ID=K3A94_intron-g1923.t1;Name=K3A94_intron-g1923.t1;Parent=K3A94_transcript-g1923.t1
contig_1	AUGUSTUS	exon	499125	499395	.	-	.	ID=K3A94_exon-g1923.t1;Name=K3A94_exon-g1923.t1;Parent=K3A94_transcript-g1923.t1
contig_1	GeneMark.hmm	exon	499125	499395	0	-	.	ID=K3A94_exon-10677_t;Name=K3A94_exon-10677_t;Parent=K3A94_transcript-10677_t
contig_1	AUGUSTUS	CDS	499125	499395	1	-	1	ID=K3A94_CDS-g1923.t1;Name=K3A94_CDS-g1923.t1;Parent=K3A94_transcript-g1923.t1
contig_1	GeneMark.hmm	CDS	499125	499395	.	-	1	ID=K3A94_CDS-10677_t;Name=K3A94_CDS-10677_t;Parent=K3A94_transcript-10677_t
contig_1	AUGUSTUS	intron	499396	499449	1	-	.	ID=K3A94_intron-g1923.t1;Name=K3A94_intron-g1923.t1;Parent=K3A94_transcript-g1923.t1
contig_1	AUGUSTUS	exon	499450	499632	.	-	.	ID=K3A94_exon-g1923.t1;Name=K3A94_exon-g1923.t1;Parent=K3A94_transcript-g1923.t1
contig_1	GeneMark.hmm	exon	499450	499632	0	-	.	ID=K3A94_exon-10677_t;Name=K3A94_exon-10677_t;Parent=K3A94_transcript-10677_t
contig_1	AUGUSTUS	CDS	499450	499632	1	-	1	ID=K3A94_CDS-g1923.t1;Name=K3A94_CDS-g1923.t1;Parent=K3A94_transcript-g1923.t1
contig_1	GeneMark.hmm	CDS	499450	499632	.	-	1	ID=K3A94_CDS-10677_t;Name=K3A94_CDS-10677_t;Parent=K3A94_transcript-10677_t
contig_1	AUGUSTUS	intron	499633	499687	1	-	.	ID=K3A94_intron-g1923.t1;Name=K3A94_intron-g1923.t1;Parent=K3A94_transcript-g1923.t1
contig_1	AUGUSTUS	exon	499688	499790	.	-	.	ID=K3A94_exon-g1923.t1;Name=K3A94_exon-g1923.t1;Parent=K3A94_transcript-g1923.t1
contig_1	GeneMark.hmm	exon	499688	499790	0	-	.	ID=K3A94_exon-10677_t;Name=K3A94_exon-10677_t;Parent=K3A94_transcript-10677_t
contig_1	AUGUSTUS	CDS	499688	499790	1	-	2	ID=K3A94_CDS-g1923.t1;Name=K3A94_CDS-g1923.t1;Parent=K3A94_transcript-g1923.t1
contig_1	GeneMark.hmm	CDS	499688	499790	.	-	2	ID=K3A94_CDS-10677_t;Name=K3A94_CDS-10677_t;Parent=K3A94_transcript-10677_t
contig_1	AUGUSTUS	intron	499791	499851	1	-	.	ID=K3A94_intron-g1923.t1;Name=K3A94_intron-g1923.t1;Parent=K3A94_transcript-g1923.t1
contig_1	AUGUSTUS	exon	499852	499972	.	-	.	ID=K3A94_exon-g1923.t1;Name=K3A94_exon-g1923.t1;Parent=K3A94_transcript-g1923.t1
contig_1	GeneMark.hmm	exon	499852	499957	0	-	.	ID=K3A94_exon-10677_t;Name=K3A94_exon-10677_t;Parent=K3A94_transcript-10677_t
contig_1	AUGUSTUS	CDS	499852	499972	1	-	0	ID=K3A94_CDS-g1923.t1;Name=K3A94_CDS-g1923.t1;Parent=K3A94_transcript-g1923.t1
contig_1	GeneMark.hmm	CDS	499852	499957	.	-	0	ID=K3A94_CDS-10677_t;Name=K3A94_CDS-10677_t;Parent=K3A94_transcript-10677_t
contig_1	GeneMark.hmm	start_codon	499955	499957	.	-	0	ID=K3A94_start_codon-10677_t;Name=K3A94_start_codon-10677_t;Parent=K3A94_transcript-10677_t
contig_1	AUGUSTUS	intron	499973	502138	1	-	.	ID=K3A94_intron-g1923.t1;Name=K3A94_intron-g1923.t1;Parent=K3A94_transcript-g1923.t1
contig_1	AUGUSTUS	exon	502139	502204	.	-	.	ID=K3A94_exon-g1923.t1;Name=K3A94_exon-g1923.t1;Parent=K3A94_transcript-g1923.t1
contig_1	AUGUSTUS	CDS	502139	502204	1	-	0	ID=K3A94_CDS-g1923.t1;Name=K3A94_CDS-g1923.t1;Parent=K3A94_transcript-g1923.t1
contig_1	AUGUSTUS	start_codon	502202	502204	.	-	0	ID=K3A94_start_codon-g1923.t1;Name=K3A94_start_codon-g1923.t1;Parent=K3A94_transcript-g1923.t1
contig_1	AUGUSTUS	gene	510787	511118	0.52	-	.	ID=K3A94_g1924;Name=K3A94_g1924
contig_1	AUGUSTUS	transcript	510787	511118	0.52	-	.	ID=K3A94_transcript-g1924.t1;Name=K3A94_transcript-g1924.t1;Parent=K3A94_g1924
contig_1	AUGUSTUS	stop_codon	510787	510789	.	-	0	ID=K3A94_stop_codon-g1924.t1;Name=K3A94_stop_codon-g1924.t1;Parent=K3A94_transcript-g1924.t1
contig_1	AUGUSTUS	exon	510787	510972	.	-	.	ID=K3A94_exon-g1924.t1;Name=K3A94_exon-g1924.t1;Parent=K3A94_transcript-g1924.t1
contig_1	AUGUSTUS	CDS	510787	510972	0.85	-	0	ID=K3A94_CDS-g1924.t1;Name=K3A94_CDS-g1924.t1;Parent=K3A94_transcript-g1924.t1
contig_1	AUGUSTUS	intron	510973	511029	0.85	-	.	ID=K3A94_intron-g1924.t1;Name=K3A94_intron-g1924.t1;Parent=K3A94_transcript-g1924.t1
contig_1	AUGUSTUS	exon	511030	511053	.	-	.	ID=K3A94_exon-g1924.t1;Name=K3A94_exon-g1924.t1;Parent=K3A94_transcript-g1924.t1
contig_1	AUGUSTUS	CDS	511030	511053	0.84	-	0	ID=K3A94_CDS-g1924.t1;Name=K3A94_CDS-g1924.t1;Parent=K3A94_transcript-g1924.t1
contig_1	AUGUSTUS	intron	511054	511112	0.52	-	.	ID=K3A94_intron-g1924.t1;Name=K3A94_intron-g1924.t1;Parent=K3A94_transcript-g1924.t1
contig_1	AUGUSTUS	exon	511113	511118	.	-	.	ID=K3A94_exon-g1924.t1;Name=K3A94_exon-g1924.t1;Parent=K3A94_transcript-g1924.t1
contig_1	AUGUSTUS	CDS	511113	511118	0.52	-	0	ID=K3A94_CDS-g1924.t1;Name=K3A94_CDS-g1924.t1;Parent=K3A94_transcript-g1924.t1
contig_1	AUGUSTUS	start_codon	511116	511118	.	-	0	ID=K3A94_start_codon-g1924.t1;Name=K3A94_start_codon-g1924.t1;Parent=K3A94_transcript-g1924.t1
contig_1	cmscan	gene	514120	514166	.	-	.	ID=K3A94_RF00032.4;Name=K3A94_RF00032.4
contig_1	cmscan	exon	514120	514166	.	-	.	ID=K3A94_exon-RF00032.4;Parent=K3A94_RF00032.4;product=K3A94_Histone 3' UTR stem-loop
contig_1	cmscan	mRNA	514120	514166	.	-	.	ID=K3A94_rna-RF00032.4;Parent=K3A94_RF00032.4;product=K3A94_Histone 3' UTR stem-loop
contig_1	AUGUSTUS	gene	546785	547186	0.69	+	.	ID=K3A94_g1925;Name=K3A94_g1925
contig_1	AUGUSTUS	transcript	546785	547186	0.69	+	.	ID=K3A94_transcript-g1925.t1;Name=K3A94_transcript-g1925.t1;Parent=K3A94_g1925
contig_1	AUGUSTUS	start_codon	546785	546787	.	+	0	ID=K3A94_start_codon-g1925.t1;Name=K3A94_start_codon-g1925.t1;Parent=K3A94_transcript-g1925.t1
contig_1	AUGUSTUS	exon	546785	547186	.	+	.	ID=K3A94_exon-g1925.t1;Name=K3A94_exon-g1925.t1;Parent=K3A94_transcript-g1925.t1
contig_1	AUGUSTUS	CDS	546785	547186	0.69	+	0	ID=K3A94_CDS-g1925.t1;Name=K3A94_CDS-g1925.t1;Parent=K3A94_transcript-g1925.t1
contig_1	AUGUSTUS	stop_codon	547184	547186	.	+	0	ID=K3A94_stop_codon-g1925.t1;Name=K3A94_stop_codon-g1925.t1;Parent=K3A94_transcript-g1925.t1
contig_1	AUGUSTUS	gene	562262	575362	0.3	-	.	ID=K3A94_g1926;Name=K3A94_g1926
contig_1	GeneMark.hmm	gene	562262	571289	.	-	.	ID=K3A94_10679_g;Name=K3A94_10679_g
contig_1	AUGUSTUS	transcript	562262	575362	0.3	-	.	ID=K3A94_transcript-g1926.t1;Name=K3A94_transcript-g1926.t1;Parent=K3A94_g1926
contig_1	GeneMark.hmm	transcript	562262	571289	.	-	.	ID=K3A94_transcript-10679_t;Name=K3A94_transcript-10679_t;Parent=K3A94_10679_g
contig_1	AUGUSTUS	stop_codon	562262	562264	.	-	0	ID=K3A94_stop_codon-g1926.t1;Name=K3A94_stop_codon-g1926.t1;Parent=K3A94_transcript-g1926.t1
contig_1	GeneMark.hmm	stop_codon	562262	562264	.	-	0	ID=K3A94_stop_codon-10679_t;Name=K3A94_stop_codon-10679_t;Parent=K3A94_transcript-10679_t
contig_1	AUGUSTUS	exon	562262	562726	.	-	.	ID=K3A94_exon-g1926.t1;Name=K3A94_exon-g1926.t1;Parent=K3A94_transcript-g1926.t1
contig_1	GeneMark.hmm	exon	562262	562726	0	-	.	ID=K3A94_exon-10679_t;Name=K3A94_exon-10679_t;Parent=K3A94_transcript-10679_t
contig_1	AUGUSTUS	CDS	562262	562726	1	-	0	ID=K3A94_CDS-g1926.t1;Name=K3A94_CDS-g1926.t1;Parent=K3A94_transcript-g1926.t1
contig_1	GeneMark.hmm	CDS	562262	562726	.	-	0	ID=K3A94_CDS-10679_t;Name=K3A94_CDS-10679_t;Parent=K3A94_transcript-10679_t
contig_1	AUGUSTUS	intron	562727	571058	1	-	.	ID=K3A94_intron-g1926.t1;Name=K3A94_intron-g1926.t1;Parent=K3A94_transcript-g1926.t1
contig_1	AUGUSTUS	exon	571059	571315	.	-	.	ID=K3A94_exon-g1926.t1;Name=K3A94_exon-g1926.t1;Parent=K3A94_transcript-g1926.t1
contig_1	GeneMark.hmm	exon	571059	571289	0	-	.	ID=K3A94_exon-10679_t;Name=K3A94_exon-10679_t;Parent=K3A94_transcript-10679_t
contig_1	AUGUSTUS	CDS	571059	571315	1	-	2	ID=K3A94_CDS-g1926.t1;Name=K3A94_CDS-g1926.t1;Parent=K3A94_transcript-g1926.t1
contig_1	GeneMark.hmm	CDS	571059	571289	.	-	0	ID=K3A94_CDS-10679_t;Name=K3A94_CDS-10679_t;Parent=K3A94_transcript-10679_t
contig_1	GeneMark.hmm	start_codon	571287	571289	.	-	0	ID=K3A94_start_codon-10679_t;Name=K3A94_start_codon-10679_t;Parent=K3A94_transcript-10679_t
contig_1	AUGUSTUS	intron	571316	575098	1	-	.	ID=K3A94_intron-g1926.t1;Name=K3A94_intron-g1926.t1;Parent=K3A94_transcript-g1926.t1
contig_1	AUGUSTUS	gene	573601	573995	0.65	+	.	ID=K3A94_g1927;Name=K3A94_g1927
contig_1	AUGUSTUS	transcript	573601	573995	0.65	+	.	ID=K3A94_transcript-g1927.t1;Name=K3A94_transcript-g1927.t1;Parent=K3A94_g1927
contig_1	AUGUSTUS	start_codon	573601	573603	.	+	0	ID=K3A94_start_codon-g1927.t1;Name=K3A94_start_codon-g1927.t1;Parent=K3A94_transcript-g1927.t1
contig_1	AUGUSTUS	exon	573601	573620	.	+	.	ID=K3A94_exon-g1927.t1;Name=K3A94_exon-g1927.t1;Parent=K3A94_transcript-g1927.t1
contig_1	AUGUSTUS	CDS	573601	573620	0.65	+	0	ID=K3A94_CDS-g1927.t1;Name=K3A94_CDS-g1927.t1;Parent=K3A94_transcript-g1927.t1
contig_1	AUGUSTUS	intron	573621	573745	0.65	+	.	ID=K3A94_intron-g1927.t1;Name=K3A94_intron-g1927.t1;Parent=K3A94_transcript-g1927.t1
contig_1	AUGUSTUS	exon	573746	573995	.	+	.	ID=K3A94_exon-g1927.t1;Name=K3A94_exon-g1927.t1;Parent=K3A94_transcript-g1927.t1
contig_1	AUGUSTUS	CDS	573746	573995	0.67	+	1	ID=K3A94_CDS-g1927.t1;Name=K3A94_CDS-g1927.t1;Parent=K3A94_transcript-g1927.t1
contig_1	AUGUSTUS	stop_codon	573993	573995	.	+	0	ID=K3A94_stop_codon-g1927.t1;Name=K3A94_stop_codon-g1927.t1;Parent=K3A94_transcript-g1927.t1
contig_1	AUGUSTUS	exon	575099	575192	.	-	.	ID=K3A94_exon-g1926.t1;Name=K3A94_exon-g1926.t1;Parent=K3A94_transcript-g1926.t1
contig_1	AUGUSTUS	CDS	575099	575192	0.65	-	0	ID=K3A94_CDS-g1926.t1;Name=K3A94_CDS-g1926.t1;Parent=K3A94_transcript-g1926.t1
contig_1	AUGUSTUS	intron	575193	575317	0.34	-	.	ID=K3A94_intron-g1926.t1;Name=K3A94_intron-g1926.t1;Parent=K3A94_transcript-g1926.t1
contig_1	AUGUSTUS	exon	575318	575362	.	-	.	ID=K3A94_exon-g1926.t1;Name=K3A94_exon-g1926.t1;Parent=K3A94_transcript-g1926.t1
contig_1	AUGUSTUS	CDS	575318	575362	0.43	-	0	ID=K3A94_CDS-g1926.t1;Name=K3A94_CDS-g1926.t1;Parent=K3A94_transcript-g1926.t1
contig_1	AUGUSTUS	start_codon	575360	575362	.	-	0	ID=K3A94_start_codon-g1926.t1;Name=K3A94_start_codon-g1926.t1;Parent=K3A94_transcript-g1926.t1
contig_1	AUGUSTUS	gene	659244	659626	0.72	-	.	ID=K3A94_g1928;Name=K3A94_g1928
contig_1	AUGUSTUS	transcript	659244	659626	0.72	-	.	ID=K3A94_transcript-g1928.t1;Name=K3A94_transcript-g1928.t1;Parent=K3A94_g1928
contig_1	AUGUSTUS	stop_codon	659244	659246	.	-	0	ID=K3A94_stop_codon-g1928.t1;Name=K3A94_stop_codon-g1928.t1;Parent=K3A94_transcript-g1928.t1
contig_1	AUGUSTUS	exon	659244	659393	.	-	.	ID=K3A94_exon-g1928.t1;Name=K3A94_exon-g1928.t1;Parent=K3A94_transcript-g1928.t1
contig_1	AUGUSTUS	CDS	659244	659393	0.74	-	0	ID=K3A94_CDS-g1928.t1;Name=K3A94_CDS-g1928.t1;Parent=K3A94_transcript-g1928.t1
contig_1	AUGUSTUS	intron	659394	659452	0.75	-	.	ID=K3A94_intron-g1928.t1;Name=K3A94_intron-g1928.t1;Parent=K3A94_transcript-g1928.t1
contig_1	AUGUSTUS	exon	659453	659626	.	-	.	ID=K3A94_exon-g1928.t1;Name=K3A94_exon-g1928.t1;Parent=K3A94_transcript-g1928.t1
contig_1	AUGUSTUS	CDS	659453	659626	0.82	-	0	ID=K3A94_CDS-g1928.t1;Name=K3A94_CDS-g1928.t1;Parent=K3A94_transcript-g1928.t1
contig_1	AUGUSTUS	start_codon	659624	659626	.	-	0	ID=K3A94_start_codon-g1928.t1;Name=K3A94_start_codon-g1928.t1;Parent=K3A94_transcript-g1928.t1
contig_1	AUGUSTUS	gene	676461	698831	1	-	.	ID=K3A94_g1929;Name=K3A94_g1929
contig_1	AUGUSTUS	transcript	676461	698831	1	-	.	ID=K3A94_transcript-g1929.t1;Name=K3A94_transcript-g1929.t1;Parent=K3A94_g1929
contig_1	AUGUSTUS	stop_codon	676461	676463	.	-	0	ID=K3A94_stop_codon-g1929.t1;Name=K3A94_stop_codon-g1929.t1;Parent=K3A94_transcript-g1929.t1
contig_1	AUGUSTUS	exon	676461	676580	.	-	.	ID=K3A94_exon-g1929.t1;Name=K3A94_exon-g1929.t1;Parent=K3A94_transcript-g1929.t1
contig_1	AUGUSTUS	CDS	676461	676580	1	-	0	ID=K3A94_CDS-g1929.t1;Name=K3A94_CDS-g1929.t1;Parent=K3A94_transcript-g1929.t1
contig_1	AUGUSTUS	intron	676581	684772	1	-	.	ID=K3A94_intron-g1929.t1;Name=K3A94_intron-g1929.t1;Parent=K3A94_transcript-g1929.t1
contig_1	AUGUSTUS	exon	684773	684882	.	-	.	ID=K3A94_exon-g1929.t1;Name=K3A94_exon-g1929.t1;Parent=K3A94_transcript-g1929.t1
contig_1	AUGUSTUS	CDS	684773	684882	1	-	2	ID=K3A94_CDS-g1929.t1;Name=K3A94_CDS-g1929.t1;Parent=K3A94_transcript-g1929.t1
contig_1	AUGUSTUS	intron	684883	689108	1	-	.	ID=K3A94_intron-g1929.t1;Name=K3A94_intron-g1929.t1;Parent=K3A94_transcript-g1929.t1
contig_1	cmscan	gene	686079	686125	.	-	.	ID=K3A94_RF00032.5;Name=K3A94_RF00032.5
contig_1	cmscan	exon	686079	686125	.	-	.	ID=K3A94_exon-RF00032.5;Parent=K3A94_RF00032.5;product=K3A94_Histone 3' UTR stem-loop
contig_1	cmscan	mRNA	686079	686125	.	-	.	ID=K3A94_rna-RF00032.5;Parent=K3A94_RF00032.5;product=K3A94_Histone 3' UTR stem-loop
contig_1	tRNAscan-SE	gene	688976	689050	.	+	.	ID=K3A94_Trna-Asn-GTT.1;Name=K3A94_Trna-Asn-GTT.1
contig_1	tRNAscan-SE	exon	688976	689050	.	+	.	ID=K3A94_exon-Trna-Asn-GTT.1;Parent=K3A94_Trna-Asn-GTT.1;product=K3A94_tRNA-Asn
contig_1	tRNAscan-SE	tRNA	688976	689050	.	+	.	ID=K3A94_rna-Trna-Asn-GTT.1;Parent=K3A94_Trna-Asn-GTT.1;product=K3A94_tRNA-Asn
contig_1	cmscan	gene	688977	689050	.	+	.	ID=K3A94_RF00005.1;Name=K3A94_RF00005.1
contig_1	cmscan	exon	688977	689050	.	+	.	ID=K3A94_exon-RF00005.1;Parent=K3A94_RF00005.1;product=K3A94_tRNA
contig_1	cmscan	tRNA	688977	689050	.	+	.	ID=K3A94_rna-RF00005.1;Parent=K3A94_RF00005.1;product=K3A94_tRNA
contig_1	AUGUSTUS	exon	689109	689300	.	-	.	ID=K3A94_exon-g1929.t1;Name=K3A94_exon-g1929.t1;Parent=K3A94_transcript-g1929.t1
contig_1	AUGUSTUS	CDS	689109	689300	1	-	2	ID=K3A94_CDS-g1929.t1;Name=K3A94_CDS-g1929.t1;Parent=K3A94_transcript-g1929.t1
contig_1	AUGUSTUS	intron	689301	689370	1	-	.	ID=K3A94_intron-g1929.t1;Name=K3A94_intron-g1929.t1;Parent=K3A94_transcript-g1929.t1
contig_1	AUGUSTUS	exon	689371	689572	.	-	.	ID=K3A94_exon-g1929.t1;Name=K3A94_exon-g1929.t1;Parent=K3A94_transcript-g1929.t1
contig_1	AUGUSTUS	CDS	689371	689572	1	-	0	ID=K3A94_CDS-g1929.t1;Name=K3A94_CDS-g1929.t1;Parent=K3A94_transcript-g1929.t1
contig_1	AUGUSTUS	intron	689573	692333	1	-	.	ID=K3A94_intron-g1929.t1;Name=K3A94_intron-g1929.t1;Parent=K3A94_transcript-g1929.t1
contig_1	AUGUSTUS	exon	692334	692532	.	-	.	ID=K3A94_exon-g1929.t1;Name=K3A94_exon-g1929.t1;Parent=K3A94_transcript-g1929.t1
contig_1	AUGUSTUS	CDS	692334	692532	1	-	1	ID=K3A94_CDS-g1929.t1;Name=K3A94_CDS-g1929.t1;Parent=K3A94_transcript-g1929.t1
contig_1	AUGUSTUS	intron	692533	692856	1	-	.	ID=K3A94_intron-g1929.t1;Name=K3A94_intron-g1929.t1;Parent=K3A94_transcript-g1929.t1
contig_1	tRNAscan-SE	gene	692653	692726	.	+	.	ID=K3A94_Trna-Lys-CTT.1;Name=K3A94_Trna-Lys-CTT.1
contig_1	tRNAscan-SE	exon	692653	692726	.	+	.	ID=K3A94_exon-Trna-Lys-CTT.1;Parent=K3A94_Trna-Lys-CTT.1;product=K3A94_tRNA-Lys
contig_1	tRNAscan-SE	tRNA	692653	692726	.	+	.	ID=K3A94_rna-Trna-Lys-CTT.1;Parent=K3A94_Trna-Lys-CTT.1;product=K3A94_tRNA-Lys
contig_1	cmscan	gene	692654	692726	.	+	.	ID=K3A94_RF00005.2;Name=K3A94_RF00005.2
contig_1	cmscan	exon	692654	692726	.	+	.	ID=K3A94_exon-RF00005.2;Parent=K3A94_RF00005.2;product=K3A94_tRNA
contig_1	cmscan	tRNA	692654	692726	.	+	.	ID=K3A94_rna-RF00005.2;Parent=K3A94_RF00005.2;product=K3A94_tRNA
contig_1	AUGUSTUS	exon	692857	693044	.	-	.	ID=K3A94_exon-g1929.t1;Name=K3A94_exon-g1929.t1;Parent=K3A94_transcript-g1929.t1
contig_1	AUGUSTUS	CDS	692857	693044	1	-	0	ID=K3A94_CDS-g1929.t1;Name=K3A94_CDS-g1929.t1;Parent=K3A94_transcript-g1929.t1
contig_1	AUGUSTUS	intron	693045	698678	1	-	.	ID=K3A94_intron-g1929.t1;Name=K3A94_intron-g1929.t1;Parent=K3A94_transcript-g1929.t1
contig_1	AUGUSTUS	exon	698679	698831	.	-	.	ID=K3A94_exon-g1929.t1;Name=K3A94_exon-g1929.t1;Parent=K3A94_transcript-g1929.t1
contig_1	AUGUSTUS	CDS	698679	698831	1	-	0	ID=K3A94_CDS-g1929.t1;Name=K3A94_CDS-g1929.t1;Parent=K3A94_transcript-g1929.t1
contig_1	AUGUSTUS	start_codon	698829	698831	.	-	0	ID=K3A94_start_codon-g1929.t1;Name=K3A94_start_codon-g1929.t1;Parent=K3A94_transcript-g1929.t1
contig_1	AUGUSTUS	gene	702158	704407	0.99	-	.	ID=K3A94_g1930;Name=K3A94_g1930
contig_1	AUGUSTUS	transcript	702158	704407	0.99	-	.	ID=K3A94_transcript-g1930.t1;Name=K3A94_transcript-g1930.t1;Parent=K3A94_g1930
contig_1	AUGUSTUS	stop_codon	702158	702160	.	-	0	ID=K3A94_stop_codon-g1930.t1;Name=K3A94_stop_codon-g1930.t1;Parent=K3A94_transcript-g1930.t1
contig_1	AUGUSTUS	exon	702158	702325	.	-	.	ID=K3A94_exon-g1930.t1;Name=K3A94_exon-g1930.t1;Parent=K3A94_transcript-g1930.t1
contig_1	AUGUSTUS	CDS	702158	702325	0.99	-	0	ID=K3A94_CDS-g1930.t1;Name=K3A94_CDS-g1930.t1;Parent=K3A94_transcript-g1930.t1
contig_1	AUGUSTUS	intron	702326	704227	1	-	.	ID=K3A94_intron-g1930.t1;Name=K3A94_intron-g1930.t1;Parent=K3A94_transcript-g1930.t1
contig_1	AUGUSTUS	exon	704228	704338	.	-	.	ID=K3A94_exon-g1930.t1;Name=K3A94_exon-g1930.t1;Parent=K3A94_transcript-g1930.t1
contig_1	AUGUSTUS	CDS	704228	704338	1	-	0	ID=K3A94_CDS-g1930.t1;Name=K3A94_CDS-g1930.t1;Parent=K3A94_transcript-g1930.t1
contig_1	AUGUSTUS	intron	704339	704398	1	-	.	ID=K3A94_intron-g1930.t1;Name=K3A94_intron-g1930.t1;Parent=K3A94_transcript-g1930.t1
contig_1	AUGUSTUS	exon	704399	704407	.	-	.	ID=K3A94_exon-g1930.t1;Name=K3A94_exon-g1930.t1;Parent=K3A94_transcript-g1930.t1
contig_1	AUGUSTUS	CDS	704399	704407	1	-	0	ID=K3A94_CDS-g1930.t1;Name=K3A94_CDS-g1930.t1;Parent=K3A94_transcript-g1930.t1
contig_1	AUGUSTUS	start_codon	704405	704407	.	-	0	ID=K3A94_start_codon-g1930.t1;Name=K3A94_start_codon-g1930.t1;Parent=K3A94_transcript-g1930.t1
contig_1	AUGUSTUS	gene	722336	723547	1	-	.	ID=K3A94_g1931;Name=K3A94_g1931
contig_1	AUGUSTUS	transcript	722336	723547	1	-	.	ID=K3A94_transcript-g1931.t1;Name=K3A94_transcript-g1931.t1;Parent=K3A94_g1931
contig_1	AUGUSTUS	stop_codon	722336	722338	.	-	0	ID=K3A94_stop_codon-g1931.t1;Name=K3A94_stop_codon-g1931.t1;Parent=K3A94_transcript-g1931.t1
contig_1	AUGUSTUS	exon	722336	723547	.	-	.	ID=K3A94_exon-g1931.t1;Name=K3A94_exon-g1931.t1;Parent=K3A94_transcript-g1931.t1
contig_1	AUGUSTUS	CDS	722336	723547	1	-	0	ID=K3A94_CDS-g1931.t1;Name=K3A94_CDS-g1931.t1;Parent=K3A94_transcript-g1931.t1
contig_1	AUGUSTUS	start_codon	723545	723547	.	-	0	ID=K3A94_start_codon-g1931.t1;Name=K3A94_start_codon-g1931.t1;Parent=K3A94_transcript-g1931.t1
contig_1	AUGUSTUS	gene	728183	739691	0.65	+	.	ID=K3A94_g1932;Name=K3A94_g1932
contig_1	AUGUSTUS	transcript	728183	739691	0.65	+	.	ID=K3A94_transcript-g1932.t1;Name=K3A94_transcript-g1932.t1;Parent=K3A94_g1932
contig_1	AUGUSTUS	start_codon	728183	728185	.	+	0	ID=K3A94_start_codon-g1932.t1;Name=K3A94_start_codon-g1932.t1;Parent=K3A94_transcript-g1932.t1
contig_1	AUGUSTUS	exon	728183	728293	.	+	.	ID=K3A94_exon-g1932.t1;Name=K3A94_exon-g1932.t1;Parent=K3A94_transcript-g1932.t1
contig_1	AUGUSTUS	CDS	728183	728293	0.97	+	0	ID=K3A94_CDS-g1932.t1;Name=K3A94_CDS-g1932.t1;Parent=K3A94_transcript-g1932.t1
contig_1	AUGUSTUS	intron	728294	728348	1	+	.	ID=K3A94_intron-g1932.t1;Name=K3A94_intron-g1932.t1;Parent=K3A94_transcript-g1932.t1
contig_1	AUGUSTUS	exon	728349	728581	.	+	.	ID=K3A94_exon-g1932.t1;Name=K3A94_exon-g1932.t1;Parent=K3A94_transcript-g1932.t1
contig_1	AUGUSTUS	CDS	728349	728581	1	+	0	ID=K3A94_CDS-g1932.t1;Name=K3A94_CDS-g1932.t1;Parent=K3A94_transcript-g1932.t1
contig_1	AUGUSTUS	intron	728582	728634	1	+	.	ID=K3A94_intron-g1932.t1;Name=K3A94_intron-g1932.t1;Parent=K3A94_transcript-g1932.t1
contig_1	AUGUSTUS	exon	728635	728811	.	+	.	ID=K3A94_exon-g1932.t1;Name=K3A94_exon-g1932.t1;Parent=K3A94_transcript-g1932.t1
contig_1	AUGUSTUS	CDS	728635	728811	0.98	+	1	ID=K3A94_CDS-g1932.t1;Name=K3A94_CDS-g1932.t1;Parent=K3A94_transcript-g1932.t1
contig_1	AUGUSTUS	intron	728812	730103	0.75	+	.	ID=K3A94_intron-g1932.t1;Name=K3A94_intron-g1932.t1;Parent=K3A94_transcript-g1932.t1
contig_1	AUGUSTUS	exon	730104	730266	.	+	.	ID=K3A94_exon-g1932.t1;Name=K3A94_exon-g1932.t1;Parent=K3A94_transcript-g1932.t1
contig_1	AUGUSTUS	CDS	730104	730266	0.77	+	1	ID=K3A94_CDS-g1932.t1;Name=K3A94_CDS-g1932.t1;Parent=K3A94_transcript-g1932.t1
contig_1	AUGUSTUS	intron	730267	730319	1	+	.	ID=K3A94_intron-g1932.t1;Name=K3A94_intron-g1932.t1;Parent=K3A94_transcript-g1932.t1
contig_1	AUGUSTUS	exon	730320	730406	.	+	.	ID=K3A94_exon-g1932.t1;Name=K3A94_exon-g1932.t1;Parent=K3A94_transcript-g1932.t1
contig_1	AUGUSTUS	CDS	730320	730406	1	+	0	ID=K3A94_CDS-g1932.t1;Name=K3A94_CDS-g1932.t1;Parent=K3A94_transcript-g1932.t1
contig_1	AUGUSTUS	intron	730407	730462	1	+	.	ID=K3A94_intron-g1932.t1;Name=K3A94_intron-g1932.t1;Parent=K3A94_transcript-g1932.t1
contig_1	AUGUSTUS	exon	730463	730556	.	+	.	ID=K3A94_exon-g1932.t1;Name=K3A94_exon-g1932.t1;Parent=K3A94_transcript-g1932.t1
contig_1	AUGUSTUS	CDS	730463	730556	1	+	0	ID=K3A94_CDS-g1932.t1;Name=K3A94_CDS-g1932.t1;Parent=K3A94_transcript-g1932.t1
contig_1	AUGUSTUS	intron	730557	731054	1	+	.	ID=K3A94_intron-g1932.t1;Name=K3A94_intron-g1932.t1;Parent=K3A94_transcript-g1932.t1
contig_1	AUGUSTUS	exon	731055	731410	.	+	.	ID=K3A94_exon-g1932.t1;Name=K3A94_exon-g1932.t1;Parent=K3A94_transcript-g1932.t1
contig_1	AUGUSTUS	CDS	731055	731410	1	+	2	ID=K3A94_CDS-g1932.t1;Name=K3A94_CDS-g1932.t1;Parent=K3A94_transcript-g1932.t1
contig_1	AUGUSTUS	intron	731411	732932	1	+	.	ID=K3A94_intron-g1932.t1;Name=K3A94_intron-g1932.t1;Parent=K3A94_transcript-g1932.t1
contig_1	AUGUSTUS	exon	732933	733145	.	+	.	ID=K3A94_exon-g1932.t1;Name=K3A94_exon-g1932.t1;Parent=K3A94_transcript-g1932.t1
contig_1	AUGUSTUS	CDS	732933	733145	1	+	0	ID=K3A94_CDS-g1932.t1;Name=K3A94_CDS-g1932.t1;Parent=K3A94_transcript-g1932.t1
contig_1	AUGUSTUS	intron	733146	739508	1	+	.	ID=K3A94_intron-g1932.t1;Name=K3A94_intron-g1932.t1;Parent=K3A94_transcript-g1932.t1
contig_1	cmscan	gene	734695	734740	.	-	.	ID=K3A94_RF00032.6;Name=K3A94_RF00032.6
contig_1	cmscan	exon	734695	734740	.	-	.	ID=K3A94_exon-RF00032.6;Parent=K3A94_RF00032.6;product=K3A94_Histone 3' UTR stem-loop
contig_1	cmscan	mRNA	734695	734740	.	-	.	ID=K3A94_rna-RF00032.6;Parent=K3A94_RF00032.6;product=K3A94_Histone 3' UTR stem-loop
contig_1	AUGUSTUS	exon	739509	739691	.	+	.	ID=K3A94_exon-g1932.t1;Name=K3A94_exon-g1932.t1;Parent=K3A94_transcript-g1932.t1
contig_1	AUGUSTUS	CDS	739509	739691	0.9	+	0	ID=K3A94_CDS-g1932.t1;Name=K3A94_CDS-g1932.t1;Parent=K3A94_transcript-g1932.t1
contig_1	AUGUSTUS	stop_codon	739689	739691	.	+	0	ID=K3A94_stop_codon-g1932.t1;Name=K3A94_stop_codon-g1932.t1;Parent=K3A94_transcript-g1932.t1
contig_1	AUGUSTUS	gene	740688	740992	0.57	-	.	ID=K3A94_g1933;Name=K3A94_g1933
contig_1	AUGUSTUS	transcript	740688	740992	0.57	-	.	ID=K3A94_transcript-g1933.t1;Name=K3A94_transcript-g1933.t1;Parent=K3A94_g1933
contig_1	AUGUSTUS	stop_codon	740688	740690	.	-	0	ID=K3A94_stop_codon-g1933.t1;Name=K3A94_stop_codon-g1933.t1;Parent=K3A94_transcript-g1933.t1
contig_1	AUGUSTUS	exon	740688	740884	.	-	.	ID=K3A94_exon-g1933.t1;Name=K3A94_exon-g1933.t1;Parent=K3A94_transcript-g1933.t1
contig_1	AUGUSTUS	CDS	740688	740884	0.58	-	2	ID=K3A94_CDS-g1933.t1;Name=K3A94_CDS-g1933.t1;Parent=K3A94_transcript-g1933.t1
contig_1	AUGUSTUS	intron	740885	740937	0.58	-	.	ID=K3A94_intron-g1933.t1;Name=K3A94_intron-g1933.t1;Parent=K3A94_transcript-g1933.t1
contig_1	AUGUSTUS	exon	740938	740992	.	-	.	ID=K3A94_exon-g1933.t1;Name=K3A94_exon-g1933.t1;Parent=K3A94_transcript-g1933.t1
contig_1	AUGUSTUS	CDS	740938	740992	0.58	-	0	ID=K3A94_CDS-g1933.t1;Name=K3A94_CDS-g1933.t1;Parent=K3A94_transcript-g1933.t1
contig_1	AUGUSTUS	start_codon	740990	740992	.	-	0	ID=K3A94_start_codon-g1933.t1;Name=K3A94_start_codon-g1933.t1;Parent=K3A94_transcript-g1933.t1
contig_1	AUGUSTUS	gene	763899	776309	0.16	+	.	ID=K3A94_g1934;Name=K3A94_g1934
contig_1	AUGUSTUS	transcript	763899	776309	0.16	+	.	ID=K3A94_transcript-g1934.t1;Name=K3A94_transcript-g1934.t1;Parent=K3A94_g1934
contig_1	AUGUSTUS	start_codon	763899	763901	.	+	0	ID=K3A94_start_codon-g1934.t1;Name=K3A94_start_codon-g1934.t1;Parent=K3A94_transcript-g1934.t1
contig_1	AUGUSTUS	exon	763899	764057	.	+	.	ID=K3A94_exon-g1934.t1;Name=K3A94_exon-g1934.t1;Parent=K3A94_transcript-g1934.t1
contig_1	AUGUSTUS	CDS	763899	764057	0.25	+	0	ID=K3A94_CDS-g1934.t1;Name=K3A94_CDS-g1934.t1;Parent=K3A94_transcript-g1934.t1
contig_1	AUGUSTUS	intron	764058	772823	0.25	+	.	ID=K3A94_intron-g1934.t1;Name=K3A94_intron-g1934.t1;Parent=K3A94_transcript-g1934.t1
contig_1	AUGUSTUS	exon	772824	775403	.	+	.	ID=K3A94_exon-g1934.t1;Name=K3A94_exon-g1934.t1;Parent=K3A94_transcript-g1934.t1
contig_1	AUGUSTUS	CDS	772824	775403	0.73	+	0	ID=K3A94_CDS-g1934.t1;Name=K3A94_CDS-g1934.t1;Parent=K3A94_transcript-g1934.t1
contig_1	AUGUSTUS	intron	775404	775649	0.72	+	.	ID=K3A94_intron-g1934.t1;Name=K3A94_intron-g1934.t1;Parent=K3A94_transcript-g1934.t1
contig_1	AUGUSTUS	exon	775650	776309	.	+	.	ID=K3A94_exon-g1934.t1;Name=K3A94_exon-g1934.t1;Parent=K3A94_transcript-g1934.t1
contig_1	AUGUSTUS	CDS	775650	776309	0.83	+	0	ID=K3A94_CDS-g1934.t1;Name=K3A94_CDS-g1934.t1;Parent=K3A94_transcript-g1934.t1
contig_1	AUGUSTUS	stop_codon	776307	776309	.	+	0	ID=K3A94_stop_codon-g1934.t1;Name=K3A94_stop_codon-g1934.t1;Parent=K3A94_transcript-g1934.t1
contig_1	AUGUSTUS	gene	798323	823081	1	+	.	ID=K3A94_g1935;Name=K3A94_g1935
contig_1	AUGUSTUS	transcript	798323	823081	1	+	.	ID=K3A94_transcript-g1935.t1;Name=K3A94_transcript-g1935.t1;Parent=K3A94_g1935
contig_1	AUGUSTUS	start_codon	798323	798325	.	+	0	ID=K3A94_start_codon-g1935.t1;Name=K3A94_start_codon-g1935.t1;Parent=K3A94_transcript-g1935.t1
contig_1	AUGUSTUS	exon	798323	798337	.	+	.	ID=K3A94_exon-g1935.t1;Name=K3A94_exon-g1935.t1;Parent=K3A94_transcript-g1935.t1
contig_1	AUGUSTUS	CDS	798323	798337	1	+	0	ID=K3A94_CDS-g1935.t1;Name=K3A94_CDS-g1935.t1;Parent=K3A94_transcript-g1935.t1
contig_1	AUGUSTUS	intron	798338	816350	1	+	.	ID=K3A94_intron-g1935.t1;Name=K3A94_intron-g1935.t1;Parent=K3A94_transcript-g1935.t1
contig_1	cmscan	gene	806469	806515	.	-	.	ID=K3A94_RF00032.7;Name=K3A94_RF00032.7
contig_1	cmscan	exon	806469	806515	.	-	.	ID=K3A94_exon-RF00032.7;Parent=K3A94_RF00032.7;product=K3A94_Histone 3' UTR stem-loop
contig_1	cmscan	mRNA	806469	806515	.	-	.	ID=K3A94_rna-RF00032.7;Parent=K3A94_RF00032.7;product=K3A94_Histone 3' UTR stem-loop
contig_1	cmscan	gene	811799	811845	.	+	.	ID=K3A94_RF00032.8;Name=K3A94_RF00032.8
contig_1	cmscan	exon	811799	811845	.	+	.	ID=K3A94_exon-RF00032.8;Parent=K3A94_RF00032.8;product=K3A94_Histone 3' UTR stem-loop
contig_1	cmscan	mRNA	811799	811845	.	+	.	ID=K3A94_rna-RF00032.8;Parent=K3A94_RF00032.8;product=K3A94_Histone 3' UTR stem-loop
contig_1	AUGUSTUS	exon	816351	819340	.	+	.	ID=K3A94_exon-g1935.t1;Name=K3A94_exon-g1935.t1;Parent=K3A94_transcript-g1935.t1
contig_1	AUGUSTUS	CDS	816351	819340	1	+	0	ID=K3A94_CDS-g1935.t1;Name=K3A94_CDS-g1935.t1;Parent=K3A94_transcript-g1935.t1
contig_1	GeneMark.hmm	gene	816603	823081	.	+	.	ID=K3A94_10687_g;Name=K3A94_10687_g
contig_1	GeneMark.hmm	transcript	816603	823081	.	+	.	ID=K3A94_transcript-10687_t;Name=K3A94_transcript-10687_t;Parent=K3A94_10687_g
contig_1	GeneMark.hmm	start_codon	816603	816605	.	+	0	ID=K3A94_start_codon-10687_t;Name=K3A94_start_codon-10687_t;Parent=K3A94_transcript-10687_t
contig_1	GeneMark.hmm	exon	816603	819340	0	+	.	ID=K3A94_exon-10687_t;Name=K3A94_exon-10687_t;Parent=K3A94_transcript-10687_t
contig_1	GeneMark.hmm	CDS	816603	819340	.	+	0	ID=K3A94_CDS-10687_t;Name=K3A94_CDS-10687_t;Parent=K3A94_transcript-10687_t
contig_1	AUGUSTUS	intron	819341	822666	1	+	.	ID=K3A94_intron-g1935.t1;Name=K3A94_intron-g1935.t1;Parent=K3A94_transcript-g1935.t1
contig_1	AUGUSTUS	exon	822667	823081	.	+	.	ID=K3A94_exon-g1935.t1;Name=K3A94_exon-g1935.t1;Parent=K3A94_transcript-g1935.t1
contig_1	GeneMark.hmm	exon	822667	823081	0	+	.	ID=K3A94_exon-10687_t;Name=K3A94_exon-10687_t;Parent=K3A94_transcript-10687_t
contig_1	AUGUSTUS	CDS	822667	823081	1	+	1	ID=K3A94_CDS-g1935.t1;Name=K3A94_CDS-g1935.t1;Parent=K3A94_transcript-g1935.t1
contig_1	GeneMark.hmm	CDS	822667	823081	.	+	1	ID=K3A94_CDS-10687_t;Name=K3A94_CDS-10687_t;Parent=K3A94_transcript-10687_t
contig_1	AUGUSTUS	stop_codon	823079	823081	.	+	0	ID=K3A94_stop_codon-g1935.t1;Name=K3A94_stop_codon-g1935.t1;Parent=K3A94_transcript-g1935.t1
contig_1	GeneMark.hmm	stop_codon	823079	823081	.	+	0	ID=K3A94_stop_codon-10687_t;Name=K3A94_stop_codon-10687_t;Parent=K3A94_transcript-10687_t
contig_1	AUGUSTUS	gene	826987	827380	0.5	-	.	ID=K3A94_g1936;Name=K3A94_g1936
contig_1	AUGUSTUS	transcript	826987	827380	0.5	-	.	ID=K3A94_transcript-g1936.t1;Name=K3A94_transcript-g1936.t1;Parent=K3A94_g1936
contig_1	AUGUSTUS	stop_codon	826987	826989	.	-	0	ID=K3A94_stop_codon-g1936.t1;Name=K3A94_stop_codon-g1936.t1;Parent=K3A94_transcript-g1936.t1
contig_1	AUGUSTUS	exon	826987	827312	.	-	.	ID=K3A94_exon-g1936.t1;Name=K3A94_exon-g1936.t1;Parent=K3A94_transcript-g1936.t1
contig_1	AUGUSTUS	CDS	826987	827312	0.94	-	2	ID=K3A94_CDS-g1936.t1;Name=K3A94_CDS-g1936.t1;Parent=K3A94_transcript-g1936.t1
contig_1	AUGUSTUS	intron	827313	827373	0.5	-	.	ID=K3A94_intron-g1936.t1;Name=K3A94_intron-g1936.t1;Parent=K3A94_transcript-g1936.t1
contig_1	AUGUSTUS	exon	827374	827380	.	-	.	ID=K3A94_exon-g1936.t1;Name=K3A94_exon-g1936.t1;Parent=K3A94_transcript-g1936.t1
contig_1	AUGUSTUS	CDS	827374	827380	0.5	-	0	ID=K3A94_CDS-g1936.t1;Name=K3A94_CDS-g1936.t1;Parent=K3A94_transcript-g1936.t1
contig_1	AUGUSTUS	start_codon	827378	827380	.	-	0	ID=K3A94_start_codon-g1936.t1;Name=K3A94_start_codon-g1936.t1;Parent=K3A94_transcript-g1936.t1
contig_1	AUGUSTUS	gene	831610	831846	0.55	-	.	ID=K3A94_g1937;Name=K3A94_g1937
contig_1	AUGUSTUS	transcript	831610	831846	0.55	-	.	ID=K3A94_transcript-g1937.t1;Name=K3A94_transcript-g1937.t1;Parent=K3A94_g1937
contig_1	AUGUSTUS	stop_codon	831610	831612	.	-	0	ID=K3A94_stop_codon-g1937.t1;Name=K3A94_stop_codon-g1937.t1;Parent=K3A94_transcript-g1937.t1
contig_1	AUGUSTUS	exon	831610	831846	.	-	.	ID=K3A94_exon-g1937.t1;Name=K3A94_exon-g1937.t1;Parent=K3A94_transcript-g1937.t1
contig_1	AUGUSTUS	CDS	831610	831846	0.55	-	0	ID=K3A94_CDS-g1937.t1;Name=K3A94_CDS-g1937.t1;Parent=K3A94_transcript-g1937.t1
contig_1	AUGUSTUS	start_codon	831844	831846	.	-	0	ID=K3A94_start_codon-g1937.t1;Name=K3A94_start_codon-g1937.t1;Parent=K3A94_transcript-g1937.t1
contig_1	AUGUSTUS	gene	834427	835143	1	+	.	ID=K3A94_g1938;Name=K3A94_g1938
contig_1	GeneMark.hmm	gene	834427	835255	.	+	.	ID=K3A94_10689_g;Name=K3A94_10689_g
contig_1	AUGUSTUS	transcript	834427	835143	1	+	.	ID=K3A94_transcript-g1938.t1;Name=K3A94_transcript-g1938.t1;Parent=K3A94_g1938
contig_1	GeneMark.hmm	transcript	834427	835255	.	+	.	ID=K3A94_transcript-10689_t;Name=K3A94_transcript-10689_t;Parent=K3A94_10689_g
contig_1	AUGUSTUS	start_codon	834427	834429	.	+	0	ID=K3A94_start_codon-g1938.t1;Name=K3A94_start_codon-g1938.t1;Parent=K3A94_transcript-g1938.t1
contig_1	GeneMark.hmm	start_codon	834427	834429	.	+	0	ID=K3A94_start_codon-10689_t;Name=K3A94_start_codon-10689_t;Parent=K3A94_transcript-10689_t
contig_1	AUGUSTUS	exon	834427	834440	.	+	.	ID=K3A94_exon-g1938.t1;Name=K3A94_exon-g1938.t1;Parent=K3A94_transcript-g1938.t1
contig_1	GeneMark.hmm	exon	834427	834440	0	+	.	ID=K3A94_exon-10689_t;Name=K3A94_exon-10689_t;Parent=K3A94_transcript-10689_t
contig_1	AUGUSTUS	CDS	834427	834440	1	+	0	ID=K3A94_CDS-g1938.t1;Name=K3A94_CDS-g1938.t1;Parent=K3A94_transcript-g1938.t1
contig_1	GeneMark.hmm	CDS	834427	834440	.	+	0	ID=K3A94_CDS-10689_t;Name=K3A94_CDS-10689_t;Parent=K3A94_transcript-10689_t
contig_1	AUGUSTUS	intron	834441	834497	1	+	.	ID=K3A94_intron-g1938.t1;Name=K3A94_intron-g1938.t1;Parent=K3A94_transcript-g1938.t1
contig_1	AUGUSTUS	exon	834498	834672	.	+	.	ID=K3A94_exon-g1938.t1;Name=K3A94_exon-g1938.t1;Parent=K3A94_transcript-g1938.t1
contig_1	GeneMark.hmm	exon	834498	834672	0	+	.	ID=K3A94_exon-10689_t;Name=K3A94_exon-10689_t;Parent=K3A94_transcript-10689_t
contig_1	AUGUSTUS	CDS	834498	834672	1	+	1	ID=K3A94_CDS-g1938.t1;Name=K3A94_CDS-g1938.t1;Parent=K3A94_transcript-g1938.t1
contig_1	GeneMark.hmm	CDS	834498	834672	.	+	1	ID=K3A94_CDS-10689_t;Name=K3A94_CDS-10689_t;Parent=K3A94_transcript-10689_t
contig_1	AUGUSTUS	intron	834673	834736	1	+	.	ID=K3A94_intron-g1938.t1;Name=K3A94_intron-g1938.t1;Parent=K3A94_transcript-g1938.t1
contig_1	AUGUSTUS	exon	834737	835069	.	+	.	ID=K3A94_exon-g1938.t1;Name=K3A94_exon-g1938.t1;Parent=K3A94_transcript-g1938.t1
contig_1	GeneMark.hmm	exon	834737	835255	0	+	.	ID=K3A94_exon-10689_t;Name=K3A94_exon-10689_t;Parent=K3A94_transcript-10689_t
contig_1	AUGUSTUS	CDS	834737	835069	1	+	0	ID=K3A94_CDS-g1938.t1;Name=K3A94_CDS-g1938.t1;Parent=K3A94_transcript-g1938.t1
contig_1	GeneMark.hmm	CDS	834737	835255	.	+	0	ID=K3A94_CDS-10689_t;Name=K3A94_CDS-10689_t;Parent=K3A94_transcript-10689_t
contig_1	AUGUSTUS	intron	835070	835134	1	+	.	ID=K3A94_intron-g1938.t1;Name=K3A94_intron-g1938.t1;Parent=K3A94_transcript-g1938.t1
contig_1	AUGUSTUS	exon	835135	835143	.	+	.	ID=K3A94_exon-g1938.t1;Name=K3A94_exon-g1938.t1;Parent=K3A94_transcript-g1938.t1
contig_1	AUGUSTUS	CDS	835135	835143	1	+	0	ID=K3A94_CDS-g1938.t1;Name=K3A94_CDS-g1938.t1;Parent=K3A94_transcript-g1938.t1
contig_1	AUGUSTUS	stop_codon	835141	835143	.	+	0	ID=K3A94_stop_codon-g1938.t1;Name=K3A94_stop_codon-g1938.t1;Parent=K3A94_transcript-g1938.t1
contig_1	GeneMark.hmm	stop_codon	835253	835255	.	+	0	ID=K3A94_stop_codon-10689_t;Name=K3A94_stop_codon-10689_t;Parent=K3A94_transcript-10689_t
contig_1	AUGUSTUS	gene	837264	838024	1	+	.	ID=K3A94_g1939;Name=K3A94_g1939
contig_1	AUGUSTUS	transcript	837264	838024	1	+	.	ID=K3A94_transcript-g1939.t1;Name=K3A94_transcript-g1939.t1;Parent=K3A94_g1939
contig_1	AUGUSTUS	start_codon	837264	837266	.	+	0	ID=K3A94_start_codon-g1939.t1;Name=K3A94_start_codon-g1939.t1;Parent=K3A94_transcript-g1939.t1
contig_1	AUGUSTUS	exon	837264	837910	.	+	.	ID=K3A94_exon-g1939.t1;Name=K3A94_exon-g1939.t1;Parent=K3A94_transcript-g1939.t1
contig_1	AUGUSTUS	CDS	837264	837910	1	+	0	ID=K3A94_CDS-g1939.t1;Name=K3A94_CDS-g1939.t1;Parent=K3A94_transcript-g1939.t1
contig_1	AUGUSTUS	intron	837911	837963	1	+	.	ID=K3A94_intron-g1939.t1;Name=K3A94_intron-g1939.t1;Parent=K3A94_transcript-g1939.t1
contig_1	AUGUSTUS	exon	837964	838024	.	+	.	ID=K3A94_exon-g1939.t1;Name=K3A94_exon-g1939.t1;Parent=K3A94_transcript-g1939.t1
contig_1	AUGUSTUS	CDS	837964	838024	1	+	1	ID=K3A94_CDS-g1939.t1;Name=K3A94_CDS-g1939.t1;Parent=K3A94_transcript-g1939.t1
contig_1	AUGUSTUS	stop_codon	838022	838024	.	+	0	ID=K3A94_stop_codon-g1939.t1;Name=K3A94_stop_codon-g1939.t1;Parent=K3A94_transcript-g1939.t1
contig_1	AUGUSTUS	gene	840911	924643	0.93	-	.	ID=K3A94_g1940;Name=K3A94_g1940
contig_1	AUGUSTUS	transcript	840911	924643	0.93	-	.	ID=K3A94_transcript-g1940.t1;Name=K3A94_transcript-g1940.t1;Parent=K3A94_g1940
contig_1	AUGUSTUS	stop_codon	840911	840913	.	-	0	ID=K3A94_stop_codon-g1940.t1;Name=K3A94_stop_codon-g1940.t1;Parent=K3A94_transcript-g1940.t1
contig_1	AUGUSTUS	exon	840911	840944	.	-	.	ID=K3A94_exon-g1940.t1;Name=K3A94_exon-g1940.t1;Parent=K3A94_transcript-g1940.t1
contig_1	AUGUSTUS	CDS	840911	840944	1	-	1	ID=K3A94_CDS-g1940.t1;Name=K3A94_CDS-g1940.t1;Parent=K3A94_transcript-g1940.t1
contig_1	AUGUSTUS	intron	840945	847003	1	-	.	ID=K3A94_intron-g1940.t1;Name=K3A94_intron-g1940.t1;Parent=K3A94_transcript-g1940.t1
contig_1	cmscan	gene	842211	842295	.	-	.	ID=K3A94_RF00053.1;Name=K3A94_RF00053.1
contig_1	cmscan	exon	842211	842295	.	-	.	ID=K3A94_exon-RF00053.1;Parent=K3A94_RF00053.1;product=K3A94_mir-7 microRNA precursor
contig_1	cmscan	misc_RNA	842211	842295	.	-	.	ID=K3A94_rna-RF00053.1;Parent=K3A94_RF00053.1;product=K3A94_mir-7 microRNA precursor
contig_1	AUGUSTUS	exon	847004	847173	.	-	.	ID=K3A94_exon-g1940.t1;Name=K3A94_exon-g1940.t1;Parent=K3A94_transcript-g1940.t1
contig_1	AUGUSTUS	CDS	847004	847173	1	-	0	ID=K3A94_CDS-g1940.t1;Name=K3A94_CDS-g1940.t1;Parent=K3A94_transcript-g1940.t1
contig_1	AUGUSTUS	intron	847174	848094	1	-	.	ID=K3A94_intron-g1940.t1;Name=K3A94_intron-g1940.t1;Parent=K3A94_transcript-g1940.t1
contig_1	AUGUSTUS	exon	848095	848377	.	-	.	ID=K3A94_exon-g1940.t1;Name=K3A94_exon-g1940.t1;Parent=K3A94_transcript-g1940.t1
contig_1	AUGUSTUS	CDS	848095	848377	1	-	1	ID=K3A94_CDS-g1940.t1;Name=K3A94_CDS-g1940.t1;Parent=K3A94_transcript-g1940.t1
contig_1	AUGUSTUS	intron	848378	850912	1	-	.	ID=K3A94_intron-g1940.t1;Name=K3A94_intron-g1940.t1;Parent=K3A94_transcript-g1940.t1
contig_1	AUGUSTUS	exon	850913	851127	.	-	.	ID=K3A94_exon-g1940.t1;Name=K3A94_exon-g1940.t1;Parent=K3A94_transcript-g1940.t1
contig_1	AUGUSTUS	CDS	850913	851127	1	-	0	ID=K3A94_CDS-g1940.t1;Name=K3A94_CDS-g1940.t1;Parent=K3A94_transcript-g1940.t1
contig_1	AUGUSTUS	intron	851128	864212	1	-	.	ID=K3A94_intron-g1940.t1;Name=K3A94_intron-g1940.t1;Parent=K3A94_transcript-g1940.t1
contig_1	AUGUSTUS	exon	864213	864341	.	-	.	ID=K3A94_exon-g1940.t1;Name=K3A94_exon-g1940.t1;Parent=K3A94_transcript-g1940.t1
contig_1	AUGUSTUS	CDS	864213	864341	1	-	0	ID=K3A94_CDS-g1940.t1;Name=K3A94_CDS-g1940.t1;Parent=K3A94_transcript-g1940.t1
contig_1	AUGUSTUS	intron	864342	891283	1	-	.	ID=K3A94_intron-g1940.t1;Name=K3A94_intron-g1940.t1;Parent=K3A94_transcript-g1940.t1
contig_1	AUGUSTUS	exon	891284	891394	.	-	.	ID=K3A94_exon-g1940.t1;Name=K3A94_exon-g1940.t1;Parent=K3A94_transcript-g1940.t1
contig_1	AUGUSTUS	CDS	891284	891394	1	-	0	ID=K3A94_CDS-g1940.t1;Name=K3A94_CDS-g1940.t1;Parent=K3A94_transcript-g1940.t1
contig_1	AUGUSTUS	intron	891395	911729	1	-	.	ID=K3A94_intron-g1940.t1;Name=K3A94_intron-g1940.t1;Parent=K3A94_transcript-g1940.t1
contig_1	AUGUSTUS	exon	911730	911802	.	-	.	ID=K3A94_exon-g1940.t1;Name=K3A94_exon-g1940.t1;Parent=K3A94_transcript-g1940.t1
contig_1	AUGUSTUS	CDS	911730	911802	1	-	1	ID=K3A94_CDS-g1940.t1;Name=K3A94_CDS-g1940.t1;Parent=K3A94_transcript-g1940.t1
contig_1	AUGUSTUS	intron	911803	915264	1	-	.	ID=K3A94_intron-g1940.t1;Name=K3A94_intron-g1940.t1;Parent=K3A94_transcript-g1940.t1
contig_1	AUGUSTUS	exon	915265	915308	.	-	.	ID=K3A94_exon-g1940.t1;Name=K3A94_exon-g1940.t1;Parent=K3A94_transcript-g1940.t1
contig_1	AUGUSTUS	CDS	915265	915308	1	-	0	ID=K3A94_CDS-g1940.t1;Name=K3A94_CDS-g1940.t1;Parent=K3A94_transcript-g1940.t1
contig_1	AUGUSTUS	intron	915309	917969	1	-	.	ID=K3A94_intron-g1940.t1;Name=K3A94_intron-g1940.t1;Parent=K3A94_transcript-g1940.t1
contig_1	AUGUSTUS	exon	917970	918026	.	-	.	ID=K3A94_exon-g1940.t1;Name=K3A94_exon-g1940.t1;Parent=K3A94_transcript-g1940.t1
contig_1	AUGUSTUS	CDS	917970	918026	1	-	0	ID=K3A94_CDS-g1940.t1;Name=K3A94_CDS-g1940.t1;Parent=K3A94_transcript-g1940.t1
contig_1	AUGUSTUS	intron	918027	924553	1	-	.	ID=K3A94_intron-g1940.t1;Name=K3A94_intron-g1940.t1;Parent=K3A94_transcript-g1940.t1
contig_1	AUGUSTUS	exon	924554	924643	.	-	.	ID=K3A94_exon-g1940.t1;Name=K3A94_exon-g1940.t1;Parent=K3A94_transcript-g1940.t1
contig_1	AUGUSTUS	CDS	924554	924643	0.93	-	0	ID=K3A94_CDS-g1940.t1;Name=K3A94_CDS-g1940.t1;Parent=K3A94_transcript-g1940.t1
contig_1	AUGUSTUS	start_codon	924641	924643	.	-	0	ID=K3A94_start_codon-g1940.t1;Name=K3A94_start_codon-g1940.t1;Parent=K3A94_transcript-g1940.t1
contig_1	AUGUSTUS	gene	1053445	1053657	0.68	+	.	ID=K3A94_g1941;Name=K3A94_g1941
contig_1	AUGUSTUS	transcript	1053445	1053657	0.68	+	.	ID=K3A94_transcript-g1941.t1;Name=K3A94_transcript-g1941.t1;Parent=K3A94_g1941
contig_1	AUGUSTUS	start_codon	1053445	1053447	.	+	0	ID=K3A94_start_codon-g1941.t1;Name=K3A94_start_codon-g1941.t1;Parent=K3A94_transcript-g1941.t1
contig_1	AUGUSTUS	exon	1053445	1053657	.	+	.	ID=K3A94_exon-g1941.t1;Name=K3A94_exon-g1941.t1;Parent=K3A94_transcript-g1941.t1
contig_1	AUGUSTUS	CDS	1053445	1053657	0.68	+	0	ID=K3A94_CDS-g1941.t1;Name=K3A94_CDS-g1941.t1;Parent=K3A94_transcript-g1941.t1
contig_1	AUGUSTUS	stop_codon	1053655	1053657	.	+	0	ID=K3A94_stop_codon-g1941.t1;Name=K3A94_stop_codon-g1941.t1;Parent=K3A94_transcript-g1941.t1
contig_1	AUGUSTUS	gene	1057449	1063933	0.35	+	.	ID=K3A94_g1942;Name=K3A94_g1942
contig_1	AUGUSTUS	transcript	1057449	1063933	0.35	+	.	ID=K3A94_transcript-g1942.t1;Name=K3A94_transcript-g1942.t1;Parent=K3A94_g1942
contig_1	AUGUSTUS	start_codon	1057449	1057451	.	+	0	ID=K3A94_start_codon-g1942.t1;Name=K3A94_start_codon-g1942.t1;Parent=K3A94_transcript-g1942.t1
contig_1	AUGUSTUS	exon	1057449	1057595	.	+	.	ID=K3A94_exon-g1942.t1;Name=K3A94_exon-g1942.t1;Parent=K3A94_transcript-g1942.t1
contig_1	AUGUSTUS	CDS	1057449	1057595	0.52	+	0	ID=K3A94_CDS-g1942.t1;Name=K3A94_CDS-g1942.t1;Parent=K3A94_transcript-g1942.t1
contig_1	AUGUSTUS	intron	1057596	1062983	0.52	+	.	ID=K3A94_intron-g1942.t1;Name=K3A94_intron-g1942.t1;Parent=K3A94_transcript-g1942.t1
contig_1	AUGUSTUS	exon	1062984	1063131	.	+	.	ID=K3A94_exon-g1942.t1;Name=K3A94_exon-g1942.t1;Parent=K3A94_transcript-g1942.t1
contig_1	AUGUSTUS	CDS	1062984	1063131	0.56	+	0	ID=K3A94_CDS-g1942.t1;Name=K3A94_CDS-g1942.t1;Parent=K3A94_transcript-g1942.t1
contig_1	AUGUSTUS	intron	1063132	1063389	0.7	+	.	ID=K3A94_intron-g1942.t1;Name=K3A94_intron-g1942.t1;Parent=K3A94_transcript-g1942.t1
contig_1	AUGUSTUS	exon	1063390	1063511	.	+	.	ID=K3A94_exon-g1942.t1;Name=K3A94_exon-g1942.t1;Parent=K3A94_transcript-g1942.t1
contig_1	AUGUSTUS	CDS	1063390	1063511	1	+	2	ID=K3A94_CDS-g1942.t1;Name=K3A94_CDS-g1942.t1;Parent=K3A94_transcript-g1942.t1
contig_1	AUGUSTUS	intron	1063512	1063565	0.99	+	.	ID=K3A94_intron-g1942.t1;Name=K3A94_intron-g1942.t1;Parent=K3A94_transcript-g1942.t1
contig_1	AUGUSTUS	exon	1063566	1063677	.	+	.	ID=K3A94_exon-g1942.t1;Name=K3A94_exon-g1942.t1;Parent=K3A94_transcript-g1942.t1
contig_1	AUGUSTUS	CDS	1063566	1063677	0.99	+	0	ID=K3A94_CDS-g1942.t1;Name=K3A94_CDS-g1942.t1;Parent=K3A94_transcript-g1942.t1
contig_1	AUGUSTUS	intron	1063678	1063784	0.7	+	.	ID=K3A94_intron-g1942.t1;Name=K3A94_intron-g1942.t1;Parent=K3A94_transcript-g1942.t1
contig_1	AUGUSTUS	exon	1063785	1063933	.	+	.	ID=K3A94_exon-g1942.t1;Name=K3A94_exon-g1942.t1;Parent=K3A94_transcript-g1942.t1
contig_1	AUGUSTUS	CDS	1063785	1063933	0.7	+	2	ID=K3A94_CDS-g1942.t1;Name=K3A94_CDS-g1942.t1;Parent=K3A94_transcript-g1942.t1
contig_1	AUGUSTUS	stop_codon	1063931	1063933	.	+	0	ID=K3A94_stop_codon-g1942.t1;Name=K3A94_stop_codon-g1942.t1;Parent=K3A94_transcript-g1942.t1
contig_1	AUGUSTUS	gene	1063948	1065549	1	-	.	ID=K3A94_g1943;Name=K3A94_g1943
contig_1	AUGUSTUS	transcript	1063948	1065549	1	-	.	ID=K3A94_transcript-g1943.t1;Name=K3A94_transcript-g1943.t1;Parent=K3A94_g1943
contig_1	AUGUSTUS	stop_codon	1063948	1063950	.	-	0	ID=K3A94_stop_codon-g1943.t1;Name=K3A94_stop_codon-g1943.t1;Parent=K3A94_transcript-g1943.t1
contig_1	AUGUSTUS	exon	1063948	1064122	.	-	.	ID=K3A94_exon-g1943.t1;Name=K3A94_exon-g1943.t1;Parent=K3A94_transcript-g1943.t1
contig_1	AUGUSTUS	CDS	1063948	1064122	1	-	1	ID=K3A94_CDS-g1943.t1;Name=K3A94_CDS-g1943.t1;Parent=K3A94_transcript-g1943.t1
contig_1	AUGUSTUS	intron	1064123	1065009	1	-	.	ID=K3A94_intron-g1943.t1;Name=K3A94_intron-g1943.t1;Parent=K3A94_transcript-g1943.t1
contig_1	AUGUSTUS	exon	1065010	1065186	.	-	.	ID=K3A94_exon-g1943.t1;Name=K3A94_exon-g1943.t1;Parent=K3A94_transcript-g1943.t1
contig_1	AUGUSTUS	CDS	1065010	1065186	1	-	1	ID=K3A94_CDS-g1943.t1;Name=K3A94_CDS-g1943.t1;Parent=K3A94_transcript-g1943.t1
contig_1	AUGUSTUS	intron	1065187	1065454	1	-	.	ID=K3A94_intron-g1943.t1;Name=K3A94_intron-g1943.t1;Parent=K3A94_transcript-g1943.t1
contig_1	AUGUSTUS	exon	1065455	1065549	.	-	.	ID=K3A94_exon-g1943.t1;Name=K3A94_exon-g1943.t1;Parent=K3A94_transcript-g1943.t1
contig_1	AUGUSTUS	CDS	1065455	1065549	1	-	0	ID=K3A94_CDS-g1943.t1;Name=K3A94_CDS-g1943.t1;Parent=K3A94_transcript-g1943.t1
contig_1	AUGUSTUS	start_codon	1065547	1065549	.	-	0	ID=K3A94_start_codon-g1943.t1;Name=K3A94_start_codon-g1943.t1;Parent=K3A94_transcript-g1943.t1
contig_1	AUGUSTUS	gene	1070466	1072175	0.81	+	.	ID=K3A94_g1944;Name=K3A94_g1944
contig_1	AUGUSTUS	transcript	1070466	1072175	0.81	+	.	ID=K3A94_transcript-g1944.t1;Name=K3A94_transcript-g1944.t1;Parent=K3A94_g1944
contig_1	AUGUSTUS	start_codon	1070466	1070468	.	+	0	ID=K3A94_start_codon-g1944.t1;Name=K3A94_start_codon-g1944.t1;Parent=K3A94_transcript-g1944.t1
contig_1	AUGUSTUS	exon	1070466	1070665	.	+	.	ID=K3A94_exon-g1944.t1;Name=K3A94_exon-g1944.t1;Parent=K3A94_transcript-g1944.t1
contig_1	AUGUSTUS	CDS	1070466	1070665	0.99	+	0	ID=K3A94_CDS-g1944.t1;Name=K3A94_CDS-g1944.t1;Parent=K3A94_transcript-g1944.t1
contig_1	AUGUSTUS	intron	1070666	1070736	1	+	.	ID=K3A94_intron-g1944.t1;Name=K3A94_intron-g1944.t1;Parent=K3A94_transcript-g1944.t1
contig_1	AUGUSTUS	exon	1070737	1070923	.	+	.	ID=K3A94_exon-g1944.t1;Name=K3A94_exon-g1944.t1;Parent=K3A94_transcript-g1944.t1
contig_1	AUGUSTUS	CDS	1070737	1070923	1	+	1	ID=K3A94_CDS-g1944.t1;Name=K3A94_CDS-g1944.t1;Parent=K3A94_transcript-g1944.t1
contig_1	AUGUSTUS	intron	1070924	1070975	1	+	.	ID=K3A94_intron-g1944.t1;Name=K3A94_intron-g1944.t1;Parent=K3A94_transcript-g1944.t1
contig_1	AUGUSTUS	exon	1070976	1072175	.	+	.	ID=K3A94_exon-g1944.t1;Name=K3A94_exon-g1944.t1;Parent=K3A94_transcript-g1944.t1
contig_1	AUGUSTUS	CDS	1070976	1072175	0.82	+	0	ID=K3A94_CDS-g1944.t1;Name=K3A94_CDS-g1944.t1;Parent=K3A94_transcript-g1944.t1
contig_1	AUGUSTUS	stop_codon	1072173	1072175	.	+	0	ID=K3A94_stop_codon-g1944.t1;Name=K3A94_stop_codon-g1944.t1;Parent=K3A94_transcript-g1944.t1
contig_1	AUGUSTUS	gene	1073846	1111516	1	-	.	ID=K3A94_g1945;Name=K3A94_g1945
contig_1	AUGUSTUS	transcript	1073846	1111516	1	-	.	ID=K3A94_transcript-g1945.t1;Name=K3A94_transcript-g1945.t1;Parent=K3A94_g1945
contig_1	AUGUSTUS	stop_codon	1073846	1073848	.	-	0	ID=K3A94_stop_codon-g1945.t1;Name=K3A94_stop_codon-g1945.t1;Parent=K3A94_transcript-g1945.t1
contig_1	AUGUSTUS	exon	1073846	1075313	.	-	.	ID=K3A94_exon-g1945.t1;Name=K3A94_exon-g1945.t1;Parent=K3A94_transcript-g1945.t1
contig_1	AUGUSTUS	CDS	1073846	1075313	1	-	1	ID=K3A94_CDS-g1945.t1;Name=K3A94_CDS-g1945.t1;Parent=K3A94_transcript-g1945.t1
contig_1	AUGUSTUS	intron	1075314	1075390	1	-	.	ID=K3A94_intron-g1945.t1;Name=K3A94_intron-g1945.t1;Parent=K3A94_transcript-g1945.t1
contig_1	AUGUSTUS	exon	1075391	1075615	.	-	.	ID=K3A94_exon-g1945.t1;Name=K3A94_exon-g1945.t1;Parent=K3A94_transcript-g1945.t1
contig_1	AUGUSTUS	CDS	1075391	1075615	1	-	1	ID=K3A94_CDS-g1945.t1;Name=K3A94_CDS-g1945.t1;Parent=K3A94_transcript-g1945.t1
contig_1	AUGUSTUS	intron	1075616	1075670	1	-	.	ID=K3A94_intron-g1945.t1;Name=K3A94_intron-g1945.t1;Parent=K3A94_transcript-g1945.t1
contig_1	AUGUSTUS	exon	1075671	1075835	.	-	.	ID=K3A94_exon-g1945.t1;Name=K3A94_exon-g1945.t1;Parent=K3A94_transcript-g1945.t1
contig_1	AUGUSTUS	CDS	1075671	1075835	1	-	1	ID=K3A94_CDS-g1945.t1;Name=K3A94_CDS-g1945.t1;Parent=K3A94_transcript-g1945.t1
contig_1	AUGUSTUS	intron	1075836	1077527	1	-	.	ID=K3A94_intron-g1945.t1;Name=K3A94_intron-g1945.t1;Parent=K3A94_transcript-g1945.t1
contig_1	AUGUSTUS	exon	1077528	1077740	.	-	.	ID=K3A94_exon-g1945.t1;Name=K3A94_exon-g1945.t1;Parent=K3A94_transcript-g1945.t1
contig_1	AUGUSTUS	CDS	1077528	1077740	1	-	1	ID=K3A94_CDS-g1945.t1;Name=K3A94_CDS-g1945.t1;Parent=K3A94_transcript-g1945.t1
contig_1	AUGUSTUS	intron	1077741	1077844	1	-	.	ID=K3A94_intron-g1945.t1;Name=K3A94_intron-g1945.t1;Parent=K3A94_transcript-g1945.t1
contig_1	AUGUSTUS	exon	1077845	1077989	.	-	.	ID=K3A94_exon-g1945.t1;Name=K3A94_exon-g1945.t1;Parent=K3A94_transcript-g1945.t1
contig_1	AUGUSTUS	CDS	1077845	1077989	1	-	2	ID=K3A94_CDS-g1945.t1;Name=K3A94_CDS-g1945.t1;Parent=K3A94_transcript-g1945.t1
contig_1	AUGUSTUS	intron	1077990	1082271	1	-	.	ID=K3A94_intron-g1945.t1;Name=K3A94_intron-g1945.t1;Parent=K3A94_transcript-g1945.t1
contig_1	AUGUSTUS	exon	1082272	1082452	.	-	.	ID=K3A94_exon-g1945.t1;Name=K3A94_exon-g1945.t1;Parent=K3A94_transcript-g1945.t1
contig_1	AUGUSTUS	CDS	1082272	1082452	1	-	0	ID=K3A94_CDS-g1945.t1;Name=K3A94_CDS-g1945.t1;Parent=K3A94_transcript-g1945.t1
contig_1	AUGUSTUS	intron	1082453	1086167	1	-	.	ID=K3A94_intron-g1945.t1;Name=K3A94_intron-g1945.t1;Parent=K3A94_transcript-g1945.t1
contig_1	AUGUSTUS	exon	1086168	1086230	.	-	.	ID=K3A94_exon-g1945.t1;Name=K3A94_exon-g1945.t1;Parent=K3A94_transcript-g1945.t1
contig_1	AUGUSTUS	CDS	1086168	1086230	1	-	0	ID=K3A94_CDS-g1945.t1;Name=K3A94_CDS-g1945.t1;Parent=K3A94_transcript-g1945.t1
contig_1	AUGUSTUS	intron	1086231	1086291	1	-	.	ID=K3A94_intron-g1945.t1;Name=K3A94_intron-g1945.t1;Parent=K3A94_transcript-g1945.t1
contig_1	AUGUSTUS	exon	1086292	1086461	.	-	.	ID=K3A94_exon-g1945.t1;Name=K3A94_exon-g1945.t1;Parent=K3A94_transcript-g1945.t1
contig_1	AUGUSTUS	CDS	1086292	1086461	1	-	2	ID=K3A94_CDS-g1945.t1;Name=K3A94_CDS-g1945.t1;Parent=K3A94_transcript-g1945.t1
contig_1	AUGUSTUS	intron	1086462	1111008	1	-	.	ID=K3A94_intron-g1945.t1;Name=K3A94_intron-g1945.t1;Parent=K3A94_transcript-g1945.t1
contig_1	cmscan	gene	1088191	1088236	.	-	.	ID=K3A94_RF00032.9;Name=K3A94_RF00032.9
contig_1	cmscan	exon	1088191	1088236	.	-	.	ID=K3A94_exon-RF00032.9;Parent=K3A94_RF00032.9;product=K3A94_Histone 3' UTR stem-loop
contig_1	cmscan	mRNA	1088191	1088236	.	-	.	ID=K3A94_rna-RF00032.9;Parent=K3A94_RF00032.9;product=K3A94_Histone 3' UTR stem-loop
contig_1	AUGUSTUS	exon	1111009	1111516	.	-	.	ID=K3A94_exon-g1945.t1;Name=K3A94_exon-g1945.t1;Parent=K3A94_transcript-g1945.t1
contig_1	AUGUSTUS	CDS	1111009	1111516	1	-	0	ID=K3A94_CDS-g1945.t1;Name=K3A94_CDS-g1945.t1;Parent=K3A94_transcript-g1945.t1
contig_1	AUGUSTUS	start_codon	1111514	1111516	.	-	0	ID=K3A94_start_codon-g1945.t1;Name=K3A94_start_codon-g1945.t1;Parent=K3A94_transcript-g1945.t1
contig_1	tRNAscan-SE	gene	1115015	1115087	.	+	.	ID=K3A94_Trna-Thr-CGT.1;Name=K3A94_Trna-Thr-CGT.1
contig_1	tRNAscan-SE	exon	1115015	1115087	.	+	.	ID=K3A94_exon-Trna-Thr-CGT.1;Parent=K3A94_Trna-Thr-CGT.1;product=K3A94_tRNA-Thr
contig_1	tRNAscan-SE	tRNA	1115015	1115087	.	+	.	ID=K3A94_rna-Trna-Thr-CGT.1;Parent=K3A94_Trna-Thr-CGT.1;product=K3A94_tRNA-Thr
contig_1	cmscan	gene	1115016	1115087	.	+	.	ID=K3A94_RF00005.3;Name=K3A94_RF00005.3
contig_1	cmscan	exon	1115016	1115087	.	+	.	ID=K3A94_exon-RF00005.3;Parent=K3A94_RF00005.3;product=K3A94_tRNA
contig_1	cmscan	tRNA	1115016	1115087	.	+	.	ID=K3A94_rna-RF00005.3;Parent=K3A94_RF00005.3;product=K3A94_tRNA
contig_1	AUGUSTUS	gene	1152733	1153077	0.39	-	.	ID=K3A94_g1946;Name=K3A94_g1946
contig_1	AUGUSTUS	transcript	1152733	1153077	0.39	-	.	ID=K3A94_transcript-g1946.t1;Name=K3A94_transcript-g1946.t1;Parent=K3A94_g1946
contig_1	AUGUSTUS	stop_codon	1152733	1152735	.	-	0	ID=K3A94_stop_codon-g1946.t1;Name=K3A94_stop_codon-g1946.t1;Parent=K3A94_transcript-g1946.t1
contig_1	AUGUSTUS	exon	1152733	1152922	.	-	.	ID=K3A94_exon-g1946.t1;Name=K3A94_exon-g1946.t1;Parent=K3A94_transcript-g1946.t1
contig_1	AUGUSTUS	CDS	1152733	1152922	0.82	-	1	ID=K3A94_CDS-g1946.t1;Name=K3A94_CDS-g1946.t1;Parent=K3A94_transcript-g1946.t1
contig_1	AUGUSTUS	intron	1152923	1152970	0.82	-	.	ID=K3A94_intron-g1946.t1;Name=K3A94_intron-g1946.t1;Parent=K3A94_transcript-g1946.t1
contig_1	AUGUSTUS	exon	1152971	1153077	.	-	.	ID=K3A94_exon-g1946.t1;Name=K3A94_exon-g1946.t1;Parent=K3A94_transcript-g1946.t1
contig_1	AUGUSTUS	CDS	1152971	1153077	0.39	-	0	ID=K3A94_CDS-g1946.t1;Name=K3A94_CDS-g1946.t1;Parent=K3A94_transcript-g1946.t1
contig_1	AUGUSTUS	start_codon	1153075	1153077	.	-	0	ID=K3A94_start_codon-g1946.t1;Name=K3A94_start_codon-g1946.t1;Parent=K3A94_transcript-g1946.t1
contig_1	AUGUSTUS	gene	1162535	1167051	1	+	.	ID=K3A94_g1947;Name=K3A94_g1947
contig_1	AUGUSTUS	transcript	1162535	1167051	1	+	.	ID=K3A94_transcript-g1947.t1;Name=K3A94_transcript-g1947.t1;Parent=K3A94_g1947
contig_1	AUGUSTUS	start_codon	1162535	1162537	.	+	0	ID=K3A94_start_codon-g1947.t1;Name=K3A94_start_codon-g1947.t1;Parent=K3A94_transcript-g1947.t1
contig_1	AUGUSTUS	exon	1162535	1163825	.	+	.	ID=K3A94_exon-g1947.t1;Name=K3A94_exon-g1947.t1;Parent=K3A94_transcript-g1947.t1
contig_1	AUGUSTUS	CDS	1162535	1163825	1	+	0	ID=K3A94_CDS-g1947.t1;Name=K3A94_CDS-g1947.t1;Parent=K3A94_transcript-g1947.t1
contig_1	AUGUSTUS	intron	1163826	1166818	1	+	.	ID=K3A94_intron-g1947.t1;Name=K3A94_intron-g1947.t1;Parent=K3A94_transcript-g1947.t1
contig_1	AUGUSTUS	exon	1166819	1167051	.	+	.	ID=K3A94_exon-g1947.t1;Name=K3A94_exon-g1947.t1;Parent=K3A94_transcript-g1947.t1
contig_1	AUGUSTUS	CDS	1166819	1167051	1	+	2	ID=K3A94_CDS-g1947.t1;Name=K3A94_CDS-g1947.t1;Parent=K3A94_transcript-g1947.t1
contig_1	AUGUSTUS	stop_codon	1167049	1167051	.	+	0	ID=K3A94_stop_codon-g1947.t1;Name=K3A94_stop_codon-g1947.t1;Parent=K3A94_transcript-g1947.t1
contig_1	cmscan	gene	1179130	1179176	.	+	.	ID=K3A94_RF00032.10;Name=K3A94_RF00032.10
contig_1	cmscan	exon	1179130	1179176	.	+	.	ID=K3A94_exon-RF00032.10;Parent=K3A94_RF00032.10;product=K3A94_Histone 3' UTR stem-loop
contig_1	cmscan	mRNA	1179130	1179176	.	+	.	ID=K3A94_rna-RF00032.10;Parent=K3A94_RF00032.10;product=K3A94_Histone 3' UTR stem-loop
contig_1	AUGUSTUS	gene	1180342	1191006	0.72	+	.	ID=K3A94_g1948;Name=K3A94_g1948
contig_1	AUGUSTUS	transcript	1180342	1191006	0.72	+	.	ID=K3A94_transcript-g1948.t1;Name=K3A94_transcript-g1948.t1;Parent=K3A94_g1948
contig_1	AUGUSTUS	start_codon	1180342	1180344	.	+	0	ID=K3A94_start_codon-g1948.t1;Name=K3A94_start_codon-g1948.t1;Parent=K3A94_transcript-g1948.t1
contig_1	AUGUSTUS	exon	1180342	1180994	.	+	.	ID=K3A94_exon-g1948.t1;Name=K3A94_exon-g1948.t1;Parent=K3A94_transcript-g1948.t1
contig_1	AUGUSTUS	CDS	1180342	1180994	0.72	+	0	ID=K3A94_CDS-g1948.t1;Name=K3A94_CDS-g1948.t1;Parent=K3A94_transcript-g1948.t1
contig_1	AUGUSTUS	intron	1180995	1185244	1	+	.	ID=K3A94_intron-g1948.t1;Name=K3A94_intron-g1948.t1;Parent=K3A94_transcript-g1948.t1
contig_1	AUGUSTUS	exon	1185245	1185744	.	+	.	ID=K3A94_exon-g1948.t1;Name=K3A94_exon-g1948.t1;Parent=K3A94_transcript-g1948.t1
contig_1	AUGUSTUS	CDS	1185245	1185744	1	+	1	ID=K3A94_CDS-g1948.t1;Name=K3A94_CDS-g1948.t1;Parent=K3A94_transcript-g1948.t1
contig_1	AUGUSTUS	intron	1185745	1188625	1	+	.	ID=K3A94_intron-g1948.t1;Name=K3A94_intron-g1948.t1;Parent=K3A94_transcript-g1948.t1
contig_1	AUGUSTUS	exon	1188626	1188806	.	+	.	ID=K3A94_exon-g1948.t1;Name=K3A94_exon-g1948.t1;Parent=K3A94_transcript-g1948.t1
contig_1	AUGUSTUS	CDS	1188626	1188806	1	+	2	ID=K3A94_CDS-g1948.t1;Name=K3A94_CDS-g1948.t1;Parent=K3A94_transcript-g1948.t1
contig_1	AUGUSTUS	intron	1188807	1188875	1	+	.	ID=K3A94_intron-g1948.t1;Name=K3A94_intron-g1948.t1;Parent=K3A94_transcript-g1948.t1
contig_1	AUGUSTUS	exon	1188876	1189043	.	+	.	ID=K3A94_exon-g1948.t1;Name=K3A94_exon-g1948.t1;Parent=K3A94_transcript-g1948.t1
contig_1	AUGUSTUS	CDS	1188876	1189043	1	+	1	ID=K3A94_CDS-g1948.t1;Name=K3A94_CDS-g1948.t1;Parent=K3A94_transcript-g1948.t1
contig_1	AUGUSTUS	intron	1189044	1190486	1	+	.	ID=K3A94_intron-g1948.t1;Name=K3A94_intron-g1948.t1;Parent=K3A94_transcript-g1948.t1
contig_1	AUGUSTUS	exon	1190487	1190718	.	+	.	ID=K3A94_exon-g1948.t1;Name=K3A94_exon-g1948.t1;Parent=K3A94_transcript-g1948.t1
contig_1	AUGUSTUS	CDS	1190487	1190718	1	+	1	ID=K3A94_CDS-g1948.t1;Name=K3A94_CDS-g1948.t1;Parent=K3A94_transcript-g1948.t1
contig_1	AUGUSTUS	intron	1190719	1190784	1	+	.	ID=K3A94_intron-g1948.t1;Name=K3A94_intron-g1948.t1;Parent=K3A94_transcript-g1948.t1
contig_1	AUGUSTUS	exon	1190785	1191006	.	+	.	ID=K3A94_exon-g1948.t1;Name=K3A94_exon-g1948.t1;Parent=K3A94_transcript-g1948.t1
contig_1	AUGUSTUS	CDS	1190785	1191006	1	+	0	ID=K3A94_CDS-g1948.t1;Name=K3A94_CDS-g1948.t1;Parent=K3A94_transcript-g1948.t1
contig_1	AUGUSTUS	stop_codon	1191004	1191006	.	+	0	ID=K3A94_stop_codon-g1948.t1;Name=K3A94_stop_codon-g1948.t1;Parent=K3A94_transcript-g1948.t1
contig_1	tRNAscan-SE	gene	1193966	1194038	.	-	.	ID=K3A94_Trna-iMet-CAT.1;Name=K3A94_Trna-iMet-CAT.1
contig_1	tRNAscan-SE	exon	1193966	1194038	.	-	.	ID=K3A94_exon-Trna-iMet-CAT.1;Parent=K3A94_Trna-iMet-CAT.1;product=K3A94_tRNA-iMet
contig_1	tRNAscan-SE	tRNA	1193966	1194038	.	-	.	ID=K3A94_rna-Trna-iMet-CAT.1;Parent=K3A94_Trna-iMet-CAT.1;product=K3A94_tRNA-iMet
contig_1	cmscan	gene	1193967	1194038	.	-	.	ID=K3A94_RF00005.4;Name=K3A94_RF00005.4
contig_1	cmscan	exon	1193967	1194038	.	-	.	ID=K3A94_exon-RF00005.4;Parent=K3A94_RF00005.4;product=K3A94_tRNA
contig_1	cmscan	tRNA	1193967	1194038	.	-	.	ID=K3A94_rna-RF00005.4;Parent=K3A94_RF00005.4;product=K3A94_tRNA
contig_1	AUGUSTUS	gene	1201582	1203922	0.73	+	.	ID=K3A94_g1949;Name=K3A94_g1949
contig_1	AUGUSTUS	transcript	1201582	1203922	0.73	+	.	ID=K3A94_transcript-g1949.t1;Name=K3A94_transcript-g1949.t1;Parent=K3A94_g1949
contig_1	AUGUSTUS	start_codon	1201582	1201584	.	+	0	ID=K3A94_start_codon-g1949.t1;Name=K3A94_start_codon-g1949.t1;Parent=K3A94_transcript-g1949.t1
contig_1	AUGUSTUS	exon	1201582	1201786	.	+	.	ID=K3A94_exon-g1949.t1;Name=K3A94_exon-g1949.t1;Parent=K3A94_transcript-g1949.t1
contig_1	AUGUSTUS	CDS	1201582	1201786	0.95	+	0	ID=K3A94_CDS-g1949.t1;Name=K3A94_CDS-g1949.t1;Parent=K3A94_transcript-g1949.t1
contig_1	AUGUSTUS	intron	1201787	1203257	0.78	+	.	ID=K3A94_intron-g1949.t1;Name=K3A94_intron-g1949.t1;Parent=K3A94_transcript-g1949.t1
contig_1	AUGUSTUS	exon	1203258	1203408	.	+	.	ID=K3A94_exon-g1949.t1;Name=K3A94_exon-g1949.t1;Parent=K3A94_transcript-g1949.t1
contig_1	AUGUSTUS	CDS	1203258	1203408	0.78	+	2	ID=K3A94_CDS-g1949.t1;Name=K3A94_CDS-g1949.t1;Parent=K3A94_transcript-g1949.t1
contig_1	AUGUSTUS	intron	1203409	1203465	1	+	.	ID=K3A94_intron-g1949.t1;Name=K3A94_intron-g1949.t1;Parent=K3A94_transcript-g1949.t1
contig_1	AUGUSTUS	exon	1203466	1203922	.	+	.	ID=K3A94_exon-g1949.t1;Name=K3A94_exon-g1949.t1;Parent=K3A94_transcript-g1949.t1
contig_1	AUGUSTUS	CDS	1203466	1203922	1	+	1	ID=K3A94_CDS-g1949.t1;Name=K3A94_CDS-g1949.t1;Parent=K3A94_transcript-g1949.t1
contig_1	AUGUSTUS	stop_codon	1203920	1203922	.	+	0	ID=K3A94_stop_codon-g1949.t1;Name=K3A94_stop_codon-g1949.t1;Parent=K3A94_transcript-g1949.t1
contig_1	AUGUSTUS	gene	1247501	1247764	0.47	-	.	ID=K3A94_g1950;Name=K3A94_g1950
contig_1	AUGUSTUS	transcript	1247501	1247764	0.47	-	.	ID=K3A94_transcript-g1950.t1;Name=K3A94_transcript-g1950.t1;Parent=K3A94_g1950
contig_1	AUGUSTUS	intron	1247501	1247716	0.73	-	.	ID=K3A94_intron-g1950.t1;Name=K3A94_intron-g1950.t1;Parent=K3A94_transcript-g1950.t1
contig_1	AUGUSTUS	exon	1247717	1247764	.	-	.	ID=K3A94_exon-g1950.t1;Name=K3A94_exon-g1950.t1;Parent=K3A94_transcript-g1950.t1
contig_1	AUGUSTUS	CDS	1247717	1247764	0.47	-	0	ID=K3A94_CDS-g1950.t1;Name=K3A94_CDS-g1950.t1;Parent=K3A94_transcript-g1950.t1
contig_1	AUGUSTUS	start_codon	1247762	1247764	.	-	0	ID=K3A94_start_codon-g1950.t1;Name=K3A94_start_codon-g1950.t1;Parent=K3A94_transcript-g1950.t1
contig_1	AUGUSTUS	gene	1275627	1276424	0.23	+	.	ID=K3A94_g1951;Name=K3A94_g1951
contig_1	AUGUSTUS	transcript	1275627	1276424	0.23	+	.	ID=K3A94_transcript-g1951.t1;Name=K3A94_transcript-g1951.t1;Parent=K3A94_g1951
contig_1	AUGUSTUS	start_codon	1275627	1275629	.	+	0	ID=K3A94_start_codon-g1951.t1;Name=K3A94_start_codon-g1951.t1;Parent=K3A94_transcript-g1951.t1
contig_1	AUGUSTUS	exon	1275627	1276424	.	+	.	ID=K3A94_exon-g1951.t1;Name=K3A94_exon-g1951.t1;Parent=K3A94_transcript-g1951.t1
contig_1	AUGUSTUS	CDS	1275627	1276424	0.23	+	0	ID=K3A94_CDS-g1951.t1;Name=K3A94_CDS-g1951.t1;Parent=K3A94_transcript-g1951.t1
contig_1	AUGUSTUS	stop_codon	1276422	1276424	.	+	0	ID=K3A94_stop_codon-g1951.t1;Name=K3A94_stop_codon-g1951.t1;Parent=K3A94_transcript-g1951.t1
contig_1	AUGUSTUS	gene	1341273	1550225	4.46	+	.	ID=K3A94_g1952;Name=K3A94_g1952
contig_1	AUGUSTUS	transcript	1341273	1550225	0.46	+	.	ID=K3A94_transcript-g1952.t1;Name=K3A94_transcript-g1952.t1;Parent=K3A94_g1952
contig_1	AUGUSTUS	start_codon	1341273	1341275	.	+	0	ID=K3A94_start_codon-g1952.t1;Name=K3A94_start_codon-g1952.t1;Parent=K3A94_transcript-g1952.t1
contig_1	AUGUSTUS	exon	1341273	1341420	.	+	.	ID=K3A94_exon-g1952.t1;Name=K3A94_exon-g1952.t1;Parent=K3A94_transcript-g1952.t1
contig_1	AUGUSTUS	CDS	1341273	1341420	1	+	0	ID=K3A94_CDS-g1952.t1;Name=K3A94_CDS-g1952.t1;Parent=K3A94_transcript-g1952.t1
contig_1	AUGUSTUS	intron	1341421	1357396	1	+	.	ID=K3A94_intron-g1952.t1;Name=K3A94_intron-g1952.t1;Parent=K3A94_transcript-g1952.t1
contig_1	AUGUSTUS	exon	1357397	1357458	.	+	.	ID=K3A94_exon-g1952.t1;Name=K3A94_exon-g1952.t1;Parent=K3A94_transcript-g1952.t1
contig_1	AUGUSTUS	CDS	1357397	1357458	1	+	2	ID=K3A94_CDS-g1952.t1;Name=K3A94_CDS-g1952.t1;Parent=K3A94_transcript-g1952.t1
contig_1	AUGUSTUS	intron	1357459	1390881	1	+	.	ID=K3A94_intron-g1952.t1;Name=K3A94_intron-g1952.t1;Parent=K3A94_transcript-g1952.t1
contig_1	AUGUSTUS	gene	1372447	1373130	0.61	+	.	ID=K3A94_g1953;Name=K3A94_g1953
contig_1	AUGUSTUS	transcript	1372447	1373130	0.61	+	.	ID=K3A94_transcript-g1953.t1;Name=K3A94_transcript-g1953.t1;Parent=K3A94_g1953
contig_1	AUGUSTUS	start_codon	1372447	1372449	.	+	0	ID=K3A94_start_codon-g1953.t1;Name=K3A94_start_codon-g1953.t1;Parent=K3A94_transcript-g1953.t1
contig_1	AUGUSTUS	exon	1372447	1372824	.	+	.	ID=K3A94_exon-g1953.t1;Name=K3A94_exon-g1953.t1;Parent=K3A94_transcript-g1953.t1
contig_1	AUGUSTUS	CDS	1372447	1372824	0.73	+	0	ID=K3A94_CDS-g1953.t1;Name=K3A94_CDS-g1953.t1;Parent=K3A94_transcript-g1953.t1
contig_1	AUGUSTUS	intron	1372825	1373034	0.76	+	.	ID=K3A94_intron-g1953.t1;Name=K3A94_intron-g1953.t1;Parent=K3A94_transcript-g1953.t1
contig_1	AUGUSTUS	exon	1373035	1373130	.	+	.	ID=K3A94_exon-g1953.t1;Name=K3A94_exon-g1953.t1;Parent=K3A94_transcript-g1953.t1
contig_1	AUGUSTUS	CDS	1373035	1373130	0.76	+	0	ID=K3A94_CDS-g1953.t1;Name=K3A94_CDS-g1953.t1;Parent=K3A94_transcript-g1953.t1
contig_1	AUGUSTUS	stop_codon	1373128	1373130	.	+	0	ID=K3A94_stop_codon-g1953.t1;Name=K3A94_stop_codon-g1953.t1;Parent=K3A94_transcript-g1953.t1
contig_1	AUGUSTUS	exon	1390882	1390971	.	+	.	ID=K3A94_exon-g1952.t1;Name=K3A94_exon-g1952.t1;Parent=K3A94_transcript-g1952.t1
contig_1	AUGUSTUS	CDS	1390882	1390971	1	+	0	ID=K3A94_CDS-g1952.t1;Name=K3A94_CDS-g1952.t1;Parent=K3A94_transcript-g1952.t1
contig_1	AUGUSTUS	intron	1390972	1400905	1	+	.	ID=K3A94_intron-g1952.t1;Name=K3A94_intron-g1952.t1;Parent=K3A94_transcript-g1952.t1
contig_1	AUGUSTUS	exon	1400906	1401076	.	+	.	ID=K3A94_exon-g1952.t1;Name=K3A94_exon-g1952.t1;Parent=K3A94_transcript-g1952.t1
contig_1	AUGUSTUS	CDS	1400906	1401076	1	+	0	ID=K3A94_CDS-g1952.t1;Name=K3A94_CDS-g1952.t1;Parent=K3A94_transcript-g1952.t1
contig_1	AUGUSTUS	intron	1401077	1432964	0.81	+	.	ID=K3A94_intron-g1952.t1;Name=K3A94_intron-g1952.t1;Parent=K3A94_transcript-g1952.t1
contig_1	AUGUSTUS	transcript	1421957	1550225	0.54	+	.	ID=K3A94_transcript-g1952.t4;Name=K3A94_transcript-g1952.t4;Parent=K3A94_g1952
contig_1	AUGUSTUS	transcript	1421957	1550225	0.55	+	.	ID=K3A94_transcript-g1952.t6;Name=K3A94_transcript-g1952.t6;Parent=K3A94_g1952
contig_1	AUGUSTUS	transcript	1421957	1550225	0.56	+	.	ID=K3A94_transcript-g1952.t2;Name=K3A94_transcript-g1952.t2;Parent=K3A94_g1952
contig_1	AUGUSTUS	transcript	1421957	1550225	0.99	+	.	ID=K3A94_transcript-g1952.t3;Name=K3A94_transcript-g1952.t3;Parent=K3A94_g1952
contig_1	AUGUSTUS	transcript	1421957	1550225	1	+	.	ID=K3A94_transcript-g1952.t5;Name=K3A94_transcript-g1952.t5;Parent=K3A94_g1952
contig_1	AUGUSTUS	start_codon	1421957	1421959	.	+	0	ID=K3A94_start_codon-g1952.t5;Name=K3A94_start_codon-g1952.t5;Parent=K3A94_transcript-g1952.t5
contig_1	AUGUSTUS	start_codon	1421957	1421959	.	+	0	ID=K3A94_start_codon-g1952.t4;Name=K3A94_start_codon-g1952.t4;Parent=K3A94_transcript-g1952.t4
contig_1	AUGUSTUS	start_codon	1421957	1421959	.	+	0	ID=K3A94_start_codon-g1952.t2;Name=K3A94_start_codon-g1952.t2;Parent=K3A94_transcript-g1952.t2
contig_1	AUGUSTUS	start_codon	1421957	1421959	.	+	0	ID=K3A94_start_codon-g1952.t3;Name=K3A94_start_codon-g1952.t3;Parent=K3A94_transcript-g1952.t3
contig_1	AUGUSTUS	start_codon	1421957	1421959	.	+	0	ID=K3A94_start_codon-g1952.t6;Name=K3A94_start_codon-g1952.t6;Parent=K3A94_transcript-g1952.t6
contig_1	AUGUSTUS	exon	1421957	1422376	.	+	.	ID=K3A94_exon-g1952.t5;Name=K3A94_exon-g1952.t5;Parent=K3A94_transcript-g1952.t5
contig_1	AUGUSTUS	exon	1421957	1422376	.	+	.	ID=K3A94_exon-g1952.t4;Name=K3A94_exon-g1952.t4;Parent=K3A94_transcript-g1952.t4
contig_1	AUGUSTUS	exon	1421957	1422376	.	+	.	ID=K3A94_exon-g1952.t2;Name=K3A94_exon-g1952.t2;Parent=K3A94_transcript-g1952.t2
contig_1	AUGUSTUS	exon	1421957	1422376	.	+	.	ID=K3A94_exon-g1952.t3;Name=K3A94_exon-g1952.t3;Parent=K3A94_transcript-g1952.t3
contig_1	AUGUSTUS	exon	1421957	1422376	.	+	.	ID=K3A94_exon-g1952.t6;Name=K3A94_exon-g1952.t6;Parent=K3A94_transcript-g1952.t6
contig_1	AUGUSTUS	CDS	1421957	1422376	1	+	0	ID=K3A94_CDS-g1952.t5;Name=K3A94_CDS-g1952.t5;Parent=K3A94_transcript-g1952.t5
contig_1	AUGUSTUS	CDS	1421957	1422376	1	+	0	ID=K3A94_CDS-g1952.t4;Name=K3A94_CDS-g1952.t4;Parent=K3A94_transcript-g1952.t4
contig_1	AUGUSTUS	CDS	1421957	1422376	0.98	+	0	ID=K3A94_CDS-g1952.t2;Name=K3A94_CDS-g1952.t2;Parent=K3A94_transcript-g1952.t2
contig_1	AUGUSTUS	CDS	1421957	1422376	0.99	+	0	ID=K3A94_CDS-g1952.t3;Name=K3A94_CDS-g1952.t3;Parent=K3A94_transcript-g1952.t3
contig_1	AUGUSTUS	CDS	1421957	1422376	1	+	0	ID=K3A94_CDS-g1952.t6;Name=K3A94_CDS-g1952.t6;Parent=K3A94_transcript-g1952.t6
contig_1	AUGUSTUS	intron	1422377	1432964	1	+	.	ID=K3A94_intron-g1952.t5;Name=K3A94_intron-g1952.t5;Parent=K3A94_transcript-g1952.t5
contig_1	AUGUSTUS	intron	1422377	1432964	1	+	.	ID=K3A94_intron-g1952.t4;Name=K3A94_intron-g1952.t4;Parent=K3A94_transcript-g1952.t4
contig_1	AUGUSTUS	intron	1422377	1432964	1	+	.	ID=K3A94_intron-g1952.t2;Name=K3A94_intron-g1952.t2;Parent=K3A94_transcript-g1952.t2
contig_1	AUGUSTUS	intron	1422377	1432964	1	+	.	ID=K3A94_intron-g1952.t3;Name=K3A94_intron-g1952.t3;Parent=K3A94_transcript-g1952.t3
contig_1	AUGUSTUS	intron	1422377	1432964	1	+	.	ID=K3A94_intron-g1952.t6;Name=K3A94_intron-g1952.t6;Parent=K3A94_transcript-g1952.t6
contig_1	AUGUSTUS	exon	1432965	1433244	.	+	.	ID=K3A94_exon-g1952.t5;Name=K3A94_exon-g1952.t5;Parent=K3A94_transcript-g1952.t5
contig_1	AUGUSTUS	exon	1432965	1433244	.	+	.	ID=K3A94_exon-g1952.t4;Name=K3A94_exon-g1952.t4;Parent=K3A94_transcript-g1952.t4
contig_1	AUGUSTUS	exon	1432965	1433244	.	+	.	ID=K3A94_exon-g1952.t1;Name=K3A94_exon-g1952.t1;Parent=K3A94_transcript-g1952.t1
contig_1	AUGUSTUS	exon	1432965	1433244	.	+	.	ID=K3A94_exon-g1952.t2;Name=K3A94_exon-g1952.t2;Parent=K3A94_transcript-g1952.t2
contig_1	AUGUSTUS	exon	1432965	1433244	.	+	.	ID=K3A94_exon-g1952.t3;Name=K3A94_exon-g1952.t3;Parent=K3A94_transcript-g1952.t3
contig_1	AUGUSTUS	exon	1432965	1433244	.	+	.	ID=K3A94_exon-g1952.t6;Name=K3A94_exon-g1952.t6;Parent=K3A94_transcript-g1952.t6
contig_1	AUGUSTUS	CDS	1432965	1433244	1	+	0	ID=K3A94_CDS-g1952.t5;Name=K3A94_CDS-g1952.t5;Parent=K3A94_transcript-g1952.t5
contig_1	AUGUSTUS	CDS	1432965	1433244	1	+	0	ID=K3A94_CDS-g1952.t4;Name=K3A94_CDS-g1952.t4;Parent=K3A94_transcript-g1952.t4
contig_1	AUGUSTUS	CDS	1432965	1433244	1	+	0	ID=K3A94_CDS-g1952.t1;Name=K3A94_CDS-g1952.t1;Parent=K3A94_transcript-g1952.t1
contig_1	AUGUSTUS	CDS	1432965	1433244	1	+	0	ID=K3A94_CDS-g1952.t2;Name=K3A94_CDS-g1952.t2;Parent=K3A94_transcript-g1952.t2
contig_1	AUGUSTUS	CDS	1432965	1433244	1	+	0	ID=K3A94_CDS-g1952.t3;Name=K3A94_CDS-g1952.t3;Parent=K3A94_transcript-g1952.t3
contig_1	AUGUSTUS	CDS	1432965	1433244	1	+	0	ID=K3A94_CDS-g1952.t6;Name=K3A94_CDS-g1952.t6;Parent=K3A94_transcript-g1952.t6
contig_1	AUGUSTUS	intron	1433245	1439374	1	+	.	ID=K3A94_intron-g1952.t5;Name=K3A94_intron-g1952.t5;Parent=K3A94_transcript-g1952.t5
contig_1	AUGUSTUS	intron	1433245	1439374	1	+	.	ID=K3A94_intron-g1952.t4;Name=K3A94_intron-g1952.t4;Parent=K3A94_transcript-g1952.t4
contig_1	AUGUSTUS	intron	1433245	1439374	1	+	.	ID=K3A94_intron-g1952.t1;Name=K3A94_intron-g1952.t1;Parent=K3A94_transcript-g1952.t1
contig_1	AUGUSTUS	intron	1433245	1439374	1	+	.	ID=K3A94_intron-g1952.t2;Name=K3A94_intron-g1952.t2;Parent=K3A94_transcript-g1952.t2
contig_1	AUGUSTUS	intron	1433245	1439374	1	+	.	ID=K3A94_intron-g1952.t3;Name=K3A94_intron-g1952.t3;Parent=K3A94_transcript-g1952.t3
contig_1	AUGUSTUS	intron	1433245	1439374	1	+	.	ID=K3A94_intron-g1952.t6;Name=K3A94_intron-g1952.t6;Parent=K3A94_transcript-g1952.t6
contig_1	AUGUSTUS	exon	1439375	1439562	.	+	.	ID=K3A94_exon-g1952.t5;Name=K3A94_exon-g1952.t5;Parent=K3A94_transcript-g1952.t5
contig_1	AUGUSTUS	exon	1439375	1439562	.	+	.	ID=K3A94_exon-g1952.t4;Name=K3A94_exon-g1952.t4;Parent=K3A94_transcript-g1952.t4
contig_1	AUGUSTUS	exon	1439375	1439562	.	+	.	ID=K3A94_exon-g1952.t1;Name=K3A94_exon-g1952.t1;Parent=K3A94_transcript-g1952.t1
contig_1	AUGUSTUS	exon	1439375	1439562	.	+	.	ID=K3A94_exon-g1952.t2;Name=K3A94_exon-g1952.t2;Parent=K3A94_transcript-g1952.t2
contig_1	AUGUSTUS	exon	1439375	1439562	.	+	.	ID=K3A94_exon-g1952.t3;Name=K3A94_exon-g1952.t3;Parent=K3A94_transcript-g1952.t3
contig_1	AUGUSTUS	exon	1439375	1439562	.	+	.	ID=K3A94_exon-g1952.t6;Name=K3A94_exon-g1952.t6;Parent=K3A94_transcript-g1952.t6
contig_1	AUGUSTUS	CDS	1439375	1439562	1	+	2	ID=K3A94_CDS-g1952.t5;Name=K3A94_CDS-g1952.t5;Parent=K3A94_transcript-g1952.t5
contig_1	AUGUSTUS	CDS	1439375	1439562	1	+	2	ID=K3A94_CDS-g1952.t4;Name=K3A94_CDS-g1952.t4;Parent=K3A94_transcript-g1952.t4
contig_1	AUGUSTUS	CDS	1439375	1439562	1	+	2	ID=K3A94_CDS-g1952.t1;Name=K3A94_CDS-g1952.t1;Parent=K3A94_transcript-g1952.t1
contig_1	AUGUSTUS	CDS	1439375	1439562	1	+	2	ID=K3A94_CDS-g1952.t2;Name=K3A94_CDS-g1952.t2;Parent=K3A94_transcript-g1952.t2
contig_1	AUGUSTUS	CDS	1439375	1439562	1	+	2	ID=K3A94_CDS-g1952.t3;Name=K3A94_CDS-g1952.t3;Parent=K3A94_transcript-g1952.t3
contig_1	AUGUSTUS	CDS	1439375	1439562	1	+	2	ID=K3A94_CDS-g1952.t6;Name=K3A94_CDS-g1952.t6;Parent=K3A94_transcript-g1952.t6
contig_1	AUGUSTUS	intron	1439563	1439629	1	+	.	ID=K3A94_intron-g1952.t5;Name=K3A94_intron-g1952.t5;Parent=K3A94_transcript-g1952.t5
contig_1	AUGUSTUS	intron	1439563	1439629	1	+	.	ID=K3A94_intron-g1952.t4;Name=K3A94_intron-g1952.t4;Parent=K3A94_transcript-g1952.t4
contig_1	AUGUSTUS	intron	1439563	1439629	1	+	.	ID=K3A94_intron-g1952.t1;Name=K3A94_intron-g1952.t1;Parent=K3A94_transcript-g1952.t1
contig_1	AUGUSTUS	intron	1439563	1439629	1	+	.	ID=K3A94_intron-g1952.t2;Name=K3A94_intron-g1952.t2;Parent=K3A94_transcript-g1952.t2
contig_1	AUGUSTUS	intron	1439563	1439629	1	+	.	ID=K3A94_intron-g1952.t3;Name=K3A94_intron-g1952.t3;Parent=K3A94_transcript-g1952.t3
contig_1	AUGUSTUS	intron	1439563	1439629	1	+	.	ID=K3A94_intron-g1952.t6;Name=K3A94_intron-g1952.t6;Parent=K3A94_transcript-g1952.t6
contig_1	AUGUSTUS	exon	1439630	1439931	.	+	.	ID=K3A94_exon-g1952.t5;Name=K3A94_exon-g1952.t5;Parent=K3A94_transcript-g1952.t5
contig_1	AUGUSTUS	exon	1439630	1439931	.	+	.	ID=K3A94_exon-g1952.t4;Name=K3A94_exon-g1952.t4;Parent=K3A94_transcript-g1952.t4
contig_1	AUGUSTUS	exon	1439630	1439931	.	+	.	ID=K3A94_exon-g1952.t1;Name=K3A94_exon-g1952.t1;Parent=K3A94_transcript-g1952.t1
contig_1	AUGUSTUS	exon	1439630	1439931	.	+	.	ID=K3A94_exon-g1952.t2;Name=K3A94_exon-g1952.t2;Parent=K3A94_transcript-g1952.t2
contig_1	AUGUSTUS	exon	1439630	1439931	.	+	.	ID=K3A94_exon-g1952.t3;Name=K3A94_exon-g1952.t3;Parent=K3A94_transcript-g1952.t3
contig_1	AUGUSTUS	exon	1439630	1439931	.	+	.	ID=K3A94_exon-g1952.t6;Name=K3A94_exon-g1952.t6;Parent=K3A94_transcript-g1952.t6
contig_1	AUGUSTUS	CDS	1439630	1439931	1	+	0	ID=K3A94_CDS-g1952.t5;Name=K3A94_CDS-g1952.t5;Parent=K3A94_transcript-g1952.t5
contig_1	AUGUSTUS	CDS	1439630	1439931	1	+	0	ID=K3A94_CDS-g1952.t4;Name=K3A94_CDS-g1952.t4;Parent=K3A94_transcript-g1952.t4
contig_1	AUGUSTUS	CDS	1439630	1439931	1	+	0	ID=K3A94_CDS-g1952.t1;Name=K3A94_CDS-g1952.t1;Parent=K3A94_transcript-g1952.t1
contig_1	AUGUSTUS	CDS	1439630	1439931	1	+	0	ID=K3A94_CDS-g1952.t2;Name=K3A94_CDS-g1952.t2;Parent=K3A94_transcript-g1952.t2
contig_1	AUGUSTUS	CDS	1439630	1439931	1	+	0	ID=K3A94_CDS-g1952.t3;Name=K3A94_CDS-g1952.t3;Parent=K3A94_transcript-g1952.t3
contig_1	AUGUSTUS	CDS	1439630	1439931	1	+	0	ID=K3A94_CDS-g1952.t6;Name=K3A94_CDS-g1952.t6;Parent=K3A94_transcript-g1952.t6
contig_1	AUGUSTUS	intron	1439932	1439988	1	+	.	ID=K3A94_intron-g1952.t5;Name=K3A94_intron-g1952.t5;Parent=K3A94_transcript-g1952.t5
contig_1	AUGUSTUS	intron	1439932	1439988	1	+	.	ID=K3A94_intron-g1952.t4;Name=K3A94_intron-g1952.t4;Parent=K3A94_transcript-g1952.t4
contig_1	AUGUSTUS	intron	1439932	1439988	1	+	.	ID=K3A94_intron-g1952.t1;Name=K3A94_intron-g1952.t1;Parent=K3A94_transcript-g1952.t1
contig_1	AUGUSTUS	intron	1439932	1439988	1	+	.	ID=K3A94_intron-g1952.t2;Name=K3A94_intron-g1952.t2;Parent=K3A94_transcript-g1952.t2
contig_1	AUGUSTUS	intron	1439932	1439988	1	+	.	ID=K3A94_intron-g1952.t3;Name=K3A94_intron-g1952.t3;Parent=K3A94_transcript-g1952.t3
contig_1	AUGUSTUS	intron	1439932	1439988	1	+	.	ID=K3A94_intron-g1952.t6;Name=K3A94_intron-g1952.t6;Parent=K3A94_transcript-g1952.t6
contig_1	AUGUSTUS	exon	1439989	1440412	.	+	.	ID=K3A94_exon-g1952.t5;Name=K3A94_exon-g1952.t5;Parent=K3A94_transcript-g1952.t5
contig_1	AUGUSTUS	exon	1439989	1440412	.	+	.	ID=K3A94_exon-g1952.t4;Name=K3A94_exon-g1952.t4;Parent=K3A94_transcript-g1952.t4
contig_1	AUGUSTUS	exon	1439989	1440412	.	+	.	ID=K3A94_exon-g1952.t1;Name=K3A94_exon-g1952.t1;Parent=K3A94_transcript-g1952.t1
contig_1	AUGUSTUS	exon	1439989	1440412	.	+	.	ID=K3A94_exon-g1952.t2;Name=K3A94_exon-g1952.t2;Parent=K3A94_transcript-g1952.t2
contig_1	AUGUSTUS	exon	1439989	1440412	.	+	.	ID=K3A94_exon-g1952.t3;Name=K3A94_exon-g1952.t3;Parent=K3A94_transcript-g1952.t3
contig_1	AUGUSTUS	exon	1439989	1440412	.	+	.	ID=K3A94_exon-g1952.t6;Name=K3A94_exon-g1952.t6;Parent=K3A94_transcript-g1952.t6
contig_1	AUGUSTUS	CDS	1439989	1440412	1	+	1	ID=K3A94_CDS-g1952.t5;Name=K3A94_CDS-g1952.t5;Parent=K3A94_transcript-g1952.t5
contig_1	AUGUSTUS	CDS	1439989	1440412	1	+	1	ID=K3A94_CDS-g1952.t4;Name=K3A94_CDS-g1952.t4;Parent=K3A94_transcript-g1952.t4
contig_1	AUGUSTUS	CDS	1439989	1440412	1	+	1	ID=K3A94_CDS-g1952.t1;Name=K3A94_CDS-g1952.t1;Parent=K3A94_transcript-g1952.t1
contig_1	AUGUSTUS	CDS	1439989	1440412	1	+	1	ID=K3A94_CDS-g1952.t2;Name=K3A94_CDS-g1952.t2;Parent=K3A94_transcript-g1952.t2
contig_1	AUGUSTUS	CDS	1439989	1440412	1	+	1	ID=K3A94_CDS-g1952.t3;Name=K3A94_CDS-g1952.t3;Parent=K3A94_transcript-g1952.t3
contig_1	AUGUSTUS	CDS	1439989	1440412	1	+	1	ID=K3A94_CDS-g1952.t6;Name=K3A94_CDS-g1952.t6;Parent=K3A94_transcript-g1952.t6
contig_1	AUGUSTUS	intron	1440413	1440484	1	+	.	ID=K3A94_intron-g1952.t5;Name=K3A94_intron-g1952.t5;Parent=K3A94_transcript-g1952.t5
contig_1	AUGUSTUS	intron	1440413	1440484	1	+	.	ID=K3A94_intron-g1952.t4;Name=K3A94_intron-g1952.t4;Parent=K3A94_transcript-g1952.t4
contig_1	AUGUSTUS	intron	1440413	1440484	1	+	.	ID=K3A94_intron-g1952.t1;Name=K3A94_intron-g1952.t1;Parent=K3A94_transcript-g1952.t1
contig_1	AUGUSTUS	intron	1440413	1440484	1	+	.	ID=K3A94_intron-g1952.t2;Name=K3A94_intron-g1952.t2;Parent=K3A94_transcript-g1952.t2
contig_1	AUGUSTUS	intron	1440413	1440484	1	+	.	ID=K3A94_intron-g1952.t3;Name=K3A94_intron-g1952.t3;Parent=K3A94_transcript-g1952.t3
contig_1	AUGUSTUS	intron	1440413	1440484	1	+	.	ID=K3A94_intron-g1952.t6;Name=K3A94_intron-g1952.t6;Parent=K3A94_transcript-g1952.t6
contig_1	AUGUSTUS	exon	1440485	1440853	.	+	.	ID=K3A94_exon-g1952.t5;Name=K3A94_exon-g1952.t5;Parent=K3A94_transcript-g1952.t5
contig_1	AUGUSTUS	exon	1440485	1440853	.	+	.	ID=K3A94_exon-g1952.t4;Name=K3A94_exon-g1952.t4;Parent=K3A94_transcript-g1952.t4
contig_1	AUGUSTUS	exon	1440485	1440853	.	+	.	ID=K3A94_exon-g1952.t1;Name=K3A94_exon-g1952.t1;Parent=K3A94_transcript-g1952.t1
contig_1	AUGUSTUS	exon	1440485	1440853	.	+	.	ID=K3A94_exon-g1952.t2;Name=K3A94_exon-g1952.t2;Parent=K3A94_transcript-g1952.t2
contig_1	AUGUSTUS	exon	1440485	1440853	.	+	.	ID=K3A94_exon-g1952.t3;Name=K3A94_exon-g1952.t3;Parent=K3A94_transcript-g1952.t3
contig_1	AUGUSTUS	exon	1440485	1440853	.	+	.	ID=K3A94_exon-g1952.t6;Name=K3A94_exon-g1952.t6;Parent=K3A94_transcript-g1952.t6
contig_1	AUGUSTUS	CDS	1440485	1440853	1	+	0	ID=K3A94_CDS-g1952.t5;Name=K3A94_CDS-g1952.t5;Parent=K3A94_transcript-g1952.t5
contig_1	AUGUSTUS	CDS	1440485	1440853	1	+	0	ID=K3A94_CDS-g1952.t4;Name=K3A94_CDS-g1952.t4;Parent=K3A94_transcript-g1952.t4
contig_1	AUGUSTUS	CDS	1440485	1440853	1	+	0	ID=K3A94_CDS-g1952.t1;Name=K3A94_CDS-g1952.t1;Parent=K3A94_transcript-g1952.t1
contig_1	AUGUSTUS	CDS	1440485	1440853	1	+	0	ID=K3A94_CDS-g1952.t2;Name=K3A94_CDS-g1952.t2;Parent=K3A94_transcript-g1952.t2
contig_1	AUGUSTUS	CDS	1440485	1440853	1	+	0	ID=K3A94_CDS-g1952.t3;Name=K3A94_CDS-g1952.t3;Parent=K3A94_transcript-g1952.t3
contig_1	AUGUSTUS	CDS	1440485	1440853	1	+	0	ID=K3A94_CDS-g1952.t6;Name=K3A94_CDS-g1952.t6;Parent=K3A94_transcript-g1952.t6
contig_1	AUGUSTUS	intron	1440854	1442995	1	+	.	ID=K3A94_intron-g1952.t5;Name=K3A94_intron-g1952.t5;Parent=K3A94_transcript-g1952.t5
contig_1	AUGUSTUS	intron	1440854	1442995	1	+	.	ID=K3A94_intron-g1952.t4;Name=K3A94_intron-g1952.t4;Parent=K3A94_transcript-g1952.t4
contig_1	AUGUSTUS	intron	1440854	1442995	1	+	.	ID=K3A94_intron-g1952.t1;Name=K3A94_intron-g1952.t1;Parent=K3A94_transcript-g1952.t1
contig_1	AUGUSTUS	intron	1440854	1442995	1	+	.	ID=K3A94_intron-g1952.t2;Name=K3A94_intron-g1952.t2;Parent=K3A94_transcript-g1952.t2
contig_1	AUGUSTUS	intron	1440854	1442995	1	+	.	ID=K3A94_intron-g1952.t3;Name=K3A94_intron-g1952.t3;Parent=K3A94_transcript-g1952.t3
contig_1	AUGUSTUS	intron	1440854	1442995	1	+	.	ID=K3A94_intron-g1952.t6;Name=K3A94_intron-g1952.t6;Parent=K3A94_transcript-g1952.t6
contig_1	AUGUSTUS	exon	1442996	1443237	.	+	.	ID=K3A94_exon-g1952.t5;Name=K3A94_exon-g1952.t5;Parent=K3A94_transcript-g1952.t5
contig_1	AUGUSTUS	exon	1442996	1443237	.	+	.	ID=K3A94_exon-g1952.t4;Name=K3A94_exon-g1952.t4;Parent=K3A94_transcript-g1952.t4
contig_1	AUGUSTUS	exon	1442996	1443237	.	+	.	ID=K3A94_exon-g1952.t1;Name=K3A94_exon-g1952.t1;Parent=K3A94_transcript-g1952.t1
contig_1	AUGUSTUS	exon	1442996	1443237	.	+	.	ID=K3A94_exon-g1952.t2;Name=K3A94_exon-g1952.t2;Parent=K3A94_transcript-g1952.t2
contig_1	AUGUSTUS	exon	1442996	1443237	.	+	.	ID=K3A94_exon-g1952.t3;Name=K3A94_exon-g1952.t3;Parent=K3A94_transcript-g1952.t3
contig_1	AUGUSTUS	exon	1442996	1443237	.	+	.	ID=K3A94_exon-g1952.t6;Name=K3A94_exon-g1952.t6;Parent=K3A94_transcript-g1952.t6
contig_1	AUGUSTUS	CDS	1442996	1443237	1	+	0	ID=K3A94_CDS-g1952.t5;Name=K3A94_CDS-g1952.t5;Parent=K3A94_transcript-g1952.t5
contig_1	AUGUSTUS	CDS	1442996	1443237	1	+	0	ID=K3A94_CDS-g1952.t4;Name=K3A94_CDS-g1952.t4;Parent=K3A94_transcript-g1952.t4
contig_1	AUGUSTUS	CDS	1442996	1443237	1	+	0	ID=K3A94_CDS-g1952.t1;Name=K3A94_CDS-g1952.t1;Parent=K3A94_transcript-g1952.t1
contig_1	AUGUSTUS	CDS	1442996	1443237	1	+	0	ID=K3A94_CDS-g1952.t2;Name=K3A94_CDS-g1952.t2;Parent=K3A94_transcript-g1952.t2
contig_1	AUGUSTUS	CDS	1442996	1443237	1	+	0	ID=K3A94_CDS-g1952.t3;Name=K3A94_CDS-g1952.t3;Parent=K3A94_transcript-g1952.t3
contig_1	AUGUSTUS	CDS	1442996	1443237	1	+	0	ID=K3A94_CDS-g1952.t6;Name=K3A94_CDS-g1952.t6;Parent=K3A94_transcript-g1952.t6
contig_1	AUGUSTUS	intron	1443238	1443297	1	+	.	ID=K3A94_intron-g1952.t5;Name=K3A94_intron-g1952.t5;Parent=K3A94_transcript-g1952.t5
contig_1	AUGUSTUS	intron	1443238	1443297	1	+	.	ID=K3A94_intron-g1952.t4;Name=K3A94_intron-g1952.t4;Parent=K3A94_transcript-g1952.t4
contig_1	AUGUSTUS	intron	1443238	1443297	1	+	.	ID=K3A94_intron-g1952.t1;Name=K3A94_intron-g1952.t1;Parent=K3A94_transcript-g1952.t1
contig_1	AUGUSTUS	intron	1443238	1443297	1	+	.	ID=K3A94_intron-g1952.t2;Name=K3A94_intron-g1952.t2;Parent=K3A94_transcript-g1952.t2
contig_1	AUGUSTUS	intron	1443238	1443297	1	+	.	ID=K3A94_intron-g1952.t3;Name=K3A94_intron-g1952.t3;Parent=K3A94_transcript-g1952.t3
contig_1	AUGUSTUS	intron	1443238	1443297	1	+	.	ID=K3A94_intron-g1952.t6;Name=K3A94_intron-g1952.t6;Parent=K3A94_transcript-g1952.t6
contig_1	AUGUSTUS	exon	1443298	1443526	.	+	.	ID=K3A94_exon-g1952.t5;Name=K3A94_exon-g1952.t5;Parent=K3A94_transcript-g1952.t5
contig_1	AUGUSTUS	exon	1443298	1443526	.	+	.	ID=K3A94_exon-g1952.t4;Name=K3A94_exon-g1952.t4;Parent=K3A94_transcript-g1952.t4
contig_1	AUGUSTUS	exon	1443298	1443526	.	+	.	ID=K3A94_exon-g1952.t1;Name=K3A94_exon-g1952.t1;Parent=K3A94_transcript-g1952.t1
contig_1	AUGUSTUS	exon	1443298	1443526	.	+	.	ID=K3A94_exon-g1952.t2;Name=K3A94_exon-g1952.t2;Parent=K3A94_transcript-g1952.t2
contig_1	AUGUSTUS	exon	1443298	1443526	.	+	.	ID=K3A94_exon-g1952.t3;Name=K3A94_exon-g1952.t3;Parent=K3A94_transcript-g1952.t3
contig_1	AUGUSTUS	exon	1443298	1443526	.	+	.	ID=K3A94_exon-g1952.t6;Name=K3A94_exon-g1952.t6;Parent=K3A94_transcript-g1952.t6
contig_1	AUGUSTUS	CDS	1443298	1443526	1	+	1	ID=K3A94_CDS-g1952.t5;Name=K3A94_CDS-g1952.t5;Parent=K3A94_transcript-g1952.t5
contig_1	AUGUSTUS	CDS	1443298	1443526	1	+	1	ID=K3A94_CDS-g1952.t4;Name=K3A94_CDS-g1952.t4;Parent=K3A94_transcript-g1952.t4
contig_1	AUGUSTUS	CDS	1443298	1443526	1	+	1	ID=K3A94_CDS-g1952.t1;Name=K3A94_CDS-g1952.t1;Parent=K3A94_transcript-g1952.t1
contig_1	AUGUSTUS	CDS	1443298	1443526	1	+	1	ID=K3A94_CDS-g1952.t2;Name=K3A94_CDS-g1952.t2;Parent=K3A94_transcript-g1952.t2
contig_1	AUGUSTUS	CDS	1443298	1443526	1	+	1	ID=K3A94_CDS-g1952.t3;Name=K3A94_CDS-g1952.t3;Parent=K3A94_transcript-g1952.t3
contig_1	AUGUSTUS	CDS	1443298	1443526	1	+	1	ID=K3A94_CDS-g1952.t6;Name=K3A94_CDS-g1952.t6;Parent=K3A94_transcript-g1952.t6
contig_1	AUGUSTUS	intron	1443527	1443632	1	+	.	ID=K3A94_intron-g1952.t5;Name=K3A94_intron-g1952.t5;Parent=K3A94_transcript-g1952.t5
contig_1	AUGUSTUS	intron	1443527	1443632	1	+	.	ID=K3A94_intron-g1952.t4;Name=K3A94_intron-g1952.t4;Parent=K3A94_transcript-g1952.t4
contig_1	AUGUSTUS	intron	1443527	1443632	1	+	.	ID=K3A94_intron-g1952.t1;Name=K3A94_intron-g1952.t1;Parent=K3A94_transcript-g1952.t1
contig_1	AUGUSTUS	intron	1443527	1443632	1	+	.	ID=K3A94_intron-g1952.t2;Name=K3A94_intron-g1952.t2;Parent=K3A94_transcript-g1952.t2
contig_1	AUGUSTUS	intron	1443527	1443632	1	+	.	ID=K3A94_intron-g1952.t3;Name=K3A94_intron-g1952.t3;Parent=K3A94_transcript-g1952.t3
contig_1	AUGUSTUS	intron	1443527	1443632	1	+	.	ID=K3A94_intron-g1952.t6;Name=K3A94_intron-g1952.t6;Parent=K3A94_transcript-g1952.t6
contig_1	AUGUSTUS	exon	1443633	1444074	.	+	.	ID=K3A94_exon-g1952.t5;Name=K3A94_exon-g1952.t5;Parent=K3A94_transcript-g1952.t5
contig_1	AUGUSTUS	exon	1443633	1444074	.	+	.	ID=K3A94_exon-g1952.t4;Name=K3A94_exon-g1952.t4;Parent=K3A94_transcript-g1952.t4
contig_1	AUGUSTUS	exon	1443633	1444074	.	+	.	ID=K3A94_exon-g1952.t1;Name=K3A94_exon-g1952.t1;Parent=K3A94_transcript-g1952.t1
contig_1	AUGUSTUS	exon	1443633	1444074	.	+	.	ID=K3A94_exon-g1952.t2;Name=K3A94_exon-g1952.t2;Parent=K3A94_transcript-g1952.t2
contig_1	AUGUSTUS	exon	1443633	1444074	.	+	.	ID=K3A94_exon-g1952.t3;Name=K3A94_exon-g1952.t3;Parent=K3A94_transcript-g1952.t3
contig_1	AUGUSTUS	exon	1443633	1444074	.	+	.	ID=K3A94_exon-g1952.t6;Name=K3A94_exon-g1952.t6;Parent=K3A94_transcript-g1952.t6
contig_1	AUGUSTUS	CDS	1443633	1444074	1	+	0	ID=K3A94_CDS-g1952.t5;Name=K3A94_CDS-g1952.t5;Parent=K3A94_transcript-g1952.t5
contig_1	AUGUSTUS	CDS	1443633	1444074	1	+	0	ID=K3A94_CDS-g1952.t4;Name=K3A94_CDS-g1952.t4;Parent=K3A94_transcript-g1952.t4
contig_1	AUGUSTUS	CDS	1443633	1444074	1	+	0	ID=K3A94_CDS-g1952.t1;Name=K3A94_CDS-g1952.t1;Parent=K3A94_transcript-g1952.t1
contig_1	AUGUSTUS	CDS	1443633	1444074	1	+	0	ID=K3A94_CDS-g1952.t2;Name=K3A94_CDS-g1952.t2;Parent=K3A94_transcript-g1952.t2
contig_1	AUGUSTUS	CDS	1443633	1444074	1	+	0	ID=K3A94_CDS-g1952.t3;Name=K3A94_CDS-g1952.t3;Parent=K3A94_transcript-g1952.t3
contig_1	AUGUSTUS	CDS	1443633	1444074	1	+	0	ID=K3A94_CDS-g1952.t6;Name=K3A94_CDS-g1952.t6;Parent=K3A94_transcript-g1952.t6
contig_1	AUGUSTUS	intron	1444075	1445502	1	+	.	ID=K3A94_intron-g1952.t5;Name=K3A94_intron-g1952.t5;Parent=K3A94_transcript-g1952.t5
contig_1	AUGUSTUS	intron	1444075	1445502	1	+	.	ID=K3A94_intron-g1952.t4;Name=K3A94_intron-g1952.t4;Parent=K3A94_transcript-g1952.t4
contig_1	AUGUSTUS	intron	1444075	1445502	1	+	.	ID=K3A94_intron-g1952.t1;Name=K3A94_intron-g1952.t1;Parent=K3A94_transcript-g1952.t1
contig_1	AUGUSTUS	intron	1444075	1445502	1	+	.	ID=K3A94_intron-g1952.t2;Name=K3A94_intron-g1952.t2;Parent=K3A94_transcript-g1952.t2
contig_1	AUGUSTUS	intron	1444075	1445502	1	+	.	ID=K3A94_intron-g1952.t3;Name=K3A94_intron-g1952.t3;Parent=K3A94_transcript-g1952.t3
contig_1	AUGUSTUS	intron	1444075	1445502	1	+	.	ID=K3A94_intron-g1952.t6;Name=K3A94_intron-g1952.t6;Parent=K3A94_transcript-g1952.t6
contig_1	AUGUSTUS	exon	1445503	1446299	.	+	.	ID=K3A94_exon-g1952.t5;Name=K3A94_exon-g1952.t5;Parent=K3A94_transcript-g1952.t5
contig_1	AUGUSTUS	exon	1445503	1446299	.	+	.	ID=K3A94_exon-g1952.t4;Name=K3A94_exon-g1952.t4;Parent=K3A94_transcript-g1952.t4
contig_1	AUGUSTUS	exon	1445503	1446299	.	+	.	ID=K3A94_exon-g1952.t1;Name=K3A94_exon-g1952.t1;Parent=K3A94_transcript-g1952.t1
contig_1	AUGUSTUS	exon	1445503	1446299	.	+	.	ID=K3A94_exon-g1952.t2;Name=K3A94_exon-g1952.t2;Parent=K3A94_transcript-g1952.t2
contig_1	AUGUSTUS	exon	1445503	1446299	.	+	.	ID=K3A94_exon-g1952.t3;Name=K3A94_exon-g1952.t3;Parent=K3A94_transcript-g1952.t3
contig_1	AUGUSTUS	exon	1445503	1446299	.	+	.	ID=K3A94_exon-g1952.t6;Name=K3A94_exon-g1952.t6;Parent=K3A94_transcript-g1952.t6
contig_1	AUGUSTUS	CDS	1445503	1446299	1	+	2	ID=K3A94_CDS-g1952.t5;Name=K3A94_CDS-g1952.t5;Parent=K3A94_transcript-g1952.t5
contig_1	AUGUSTUS	CDS	1445503	1446299	1	+	2	ID=K3A94_CDS-g1952.t4;Name=K3A94_CDS-g1952.t4;Parent=K3A94_transcript-g1952.t4
contig_1	AUGUSTUS	CDS	1445503	1446299	1	+	2	ID=K3A94_CDS-g1952.t1;Name=K3A94_CDS-g1952.t1;Parent=K3A94_transcript-g1952.t1
contig_1	AUGUSTUS	CDS	1445503	1446299	1	+	2	ID=K3A94_CDS-g1952.t2;Name=K3A94_CDS-g1952.t2;Parent=K3A94_transcript-g1952.t2
contig_1	AUGUSTUS	CDS	1445503	1446299	1	+	2	ID=K3A94_CDS-g1952.t3;Name=K3A94_CDS-g1952.t3;Parent=K3A94_transcript-g1952.t3
contig_1	AUGUSTUS	CDS	1445503	1446299	1	+	2	ID=K3A94_CDS-g1952.t6;Name=K3A94_CDS-g1952.t6;Parent=K3A94_transcript-g1952.t6
contig_1	AUGUSTUS	intron	1446300	1447013	1	+	.	ID=K3A94_intron-g1952.t5;Name=K3A94_intron-g1952.t5;Parent=K3A94_transcript-g1952.t5
contig_1	AUGUSTUS	intron	1446300	1447013	1	+	.	ID=K3A94_intron-g1952.t4;Name=K3A94_intron-g1952.t4;Parent=K3A94_transcript-g1952.t4
contig_1	AUGUSTUS	intron	1446300	1447013	1	+	.	ID=K3A94_intron-g1952.t1;Name=K3A94_intron-g1952.t1;Parent=K3A94_transcript-g1952.t1
contig_1	AUGUSTUS	intron	1446300	1447013	1	+	.	ID=K3A94_intron-g1952.t2;Name=K3A94_intron-g1952.t2;Parent=K3A94_transcript-g1952.t2
contig_1	AUGUSTUS	intron	1446300	1447013	1	+	.	ID=K3A94_intron-g1952.t3;Name=K3A94_intron-g1952.t3;Parent=K3A94_transcript-g1952.t3
contig_1	AUGUSTUS	intron	1446300	1447013	1	+	.	ID=K3A94_intron-g1952.t6;Name=K3A94_intron-g1952.t6;Parent=K3A94_transcript-g1952.t6
contig_1	AUGUSTUS	exon	1447014	1447097	.	+	.	ID=K3A94_exon-g1952.t5;Name=K3A94_exon-g1952.t5;Parent=K3A94_transcript-g1952.t5
contig_1	AUGUSTUS	exon	1447014	1447097	.	+	.	ID=K3A94_exon-g1952.t4;Name=K3A94_exon-g1952.t4;Parent=K3A94_transcript-g1952.t4
contig_1	AUGUSTUS	exon	1447014	1447097	.	+	.	ID=K3A94_exon-g1952.t1;Name=K3A94_exon-g1952.t1;Parent=K3A94_transcript-g1952.t1
contig_1	AUGUSTUS	exon	1447014	1447097	.	+	.	ID=K3A94_exon-g1952.t2;Name=K3A94_exon-g1952.t2;Parent=K3A94_transcript-g1952.t2
contig_1	AUGUSTUS	exon	1447014	1447097	.	+	.	ID=K3A94_exon-g1952.t3;Name=K3A94_exon-g1952.t3;Parent=K3A94_transcript-g1952.t3
contig_1	AUGUSTUS	exon	1447014	1447097	.	+	.	ID=K3A94_exon-g1952.t6;Name=K3A94_exon-g1952.t6;Parent=K3A94_transcript-g1952.t6
contig_1	AUGUSTUS	CDS	1447014	1447097	1	+	0	ID=K3A94_CDS-g1952.t5;Name=K3A94_CDS-g1952.t5;Parent=K3A94_transcript-g1952.t5
contig_1	AUGUSTUS	CDS	1447014	1447097	1	+	0	ID=K3A94_CDS-g1952.t4;Name=K3A94_CDS-g1952.t4;Parent=K3A94_transcript-g1952.t4
contig_1	AUGUSTUS	CDS	1447014	1447097	1	+	0	ID=K3A94_CDS-g1952.t1;Name=K3A94_CDS-g1952.t1;Parent=K3A94_transcript-g1952.t1
contig_1	AUGUSTUS	CDS	1447014	1447097	1	+	0	ID=K3A94_CDS-g1952.t2;Name=K3A94_CDS-g1952.t2;Parent=K3A94_transcript-g1952.t2
contig_1	AUGUSTUS	CDS	1447014	1447097	1	+	0	ID=K3A94_CDS-g1952.t3;Name=K3A94_CDS-g1952.t3;Parent=K3A94_transcript-g1952.t3
contig_1	AUGUSTUS	CDS	1447014	1447097	1	+	0	ID=K3A94_CDS-g1952.t6;Name=K3A94_CDS-g1952.t6;Parent=K3A94_transcript-g1952.t6
contig_1	AUGUSTUS	intron	1447098	1447863	1	+	.	ID=K3A94_intron-g1952.t5;Name=K3A94_intron-g1952.t5;Parent=K3A94_transcript-g1952.t5
contig_1	AUGUSTUS	intron	1447098	1447863	1	+	.	ID=K3A94_intron-g1952.t4;Name=K3A94_intron-g1952.t4;Parent=K3A94_transcript-g1952.t4
contig_1	AUGUSTUS	intron	1447098	1447863	1	+	.	ID=K3A94_intron-g1952.t1;Name=K3A94_intron-g1952.t1;Parent=K3A94_transcript-g1952.t1
contig_1	AUGUSTUS	intron	1447098	1447863	1	+	.	ID=K3A94_intron-g1952.t2;Name=K3A94_intron-g1952.t2;Parent=K3A94_transcript-g1952.t2
contig_1	AUGUSTUS	intron	1447098	1447863	1	+	.	ID=K3A94_intron-g1952.t3;Name=K3A94_intron-g1952.t3;Parent=K3A94_transcript-g1952.t3
contig_1	AUGUSTUS	intron	1447098	1447863	1	+	.	ID=K3A94_intron-g1952.t6;Name=K3A94_intron-g1952.t6;Parent=K3A94_transcript-g1952.t6
contig_1	AUGUSTUS	exon	1447864	1448091	.	+	.	ID=K3A94_exon-g1952.t5;Name=K3A94_exon-g1952.t5;Parent=K3A94_transcript-g1952.t5
contig_1	AUGUSTUS	exon	1447864	1448091	.	+	.	ID=K3A94_exon-g1952.t4;Name=K3A94_exon-g1952.t4;Parent=K3A94_transcript-g1952.t4
contig_1	AUGUSTUS	exon	1447864	1448091	.	+	.	ID=K3A94_exon-g1952.t1;Name=K3A94_exon-g1952.t1;Parent=K3A94_transcript-g1952.t1
contig_1	AUGUSTUS	exon	1447864	1448091	.	+	.	ID=K3A94_exon-g1952.t2;Name=K3A94_exon-g1952.t2;Parent=K3A94_transcript-g1952.t2
contig_1	AUGUSTUS	exon	1447864	1448091	.	+	.	ID=K3A94_exon-g1952.t3;Name=K3A94_exon-g1952.t3;Parent=K3A94_transcript-g1952.t3
contig_1	AUGUSTUS	exon	1447864	1448091	.	+	.	ID=K3A94_exon-g1952.t6;Name=K3A94_exon-g1952.t6;Parent=K3A94_transcript-g1952.t6
contig_1	AUGUSTUS	CDS	1447864	1448091	1	+	0	ID=K3A94_CDS-g1952.t5;Name=K3A94_CDS-g1952.t5;Parent=K3A94_transcript-g1952.t5
contig_1	AUGUSTUS	CDS	1447864	1448091	1	+	0	ID=K3A94_CDS-g1952.t4;Name=K3A94_CDS-g1952.t4;Parent=K3A94_transcript-g1952.t4
contig_1	AUGUSTUS	CDS	1447864	1448091	1	+	0	ID=K3A94_CDS-g1952.t1;Name=K3A94_CDS-g1952.t1;Parent=K3A94_transcript-g1952.t1
contig_1	AUGUSTUS	CDS	1447864	1448091	1	+	0	ID=K3A94_CDS-g1952.t2;Name=K3A94_CDS-g1952.t2;Parent=K3A94_transcript-g1952.t2
contig_1	AUGUSTUS	CDS	1447864	1448091	1	+	0	ID=K3A94_CDS-g1952.t3;Name=K3A94_CDS-g1952.t3;Parent=K3A94_transcript-g1952.t3
contig_1	AUGUSTUS	CDS	1447864	1448091	1	+	0	ID=K3A94_CDS-g1952.t6;Name=K3A94_CDS-g1952.t6;Parent=K3A94_transcript-g1952.t6
contig_1	AUGUSTUS	intron	1448092	1486667	1	+	.	ID=K3A94_intron-g1952.t5;Name=K3A94_intron-g1952.t5;Parent=K3A94_transcript-g1952.t5
contig_1	AUGUSTUS	intron	1448092	1486667	1	+	.	ID=K3A94_intron-g1952.t4;Name=K3A94_intron-g1952.t4;Parent=K3A94_transcript-g1952.t4
contig_1	AUGUSTUS	intron	1448092	1486667	1	+	.	ID=K3A94_intron-g1952.t1;Name=K3A94_intron-g1952.t1;Parent=K3A94_transcript-g1952.t1
contig_1	AUGUSTUS	intron	1448092	1486667	1	+	.	ID=K3A94_intron-g1952.t2;Name=K3A94_intron-g1952.t2;Parent=K3A94_transcript-g1952.t2
contig_1	AUGUSTUS	intron	1448092	1486667	1	+	.	ID=K3A94_intron-g1952.t3;Name=K3A94_intron-g1952.t3;Parent=K3A94_transcript-g1952.t3
contig_1	AUGUSTUS	intron	1448092	1486667	1	+	.	ID=K3A94_intron-g1952.t6;Name=K3A94_intron-g1952.t6;Parent=K3A94_transcript-g1952.t6
contig_1	AUGUSTUS	transcript	1472815	1550225	0.36	+	.	ID=K3A94_transcript-g1952.t7;Name=K3A94_transcript-g1952.t7;Parent=K3A94_g1952
contig_1	AUGUSTUS	start_codon	1472815	1472817	.	+	0	ID=K3A94_start_codon-g1952.t7;Name=K3A94_start_codon-g1952.t7;Parent=K3A94_transcript-g1952.t7
contig_1	AUGUSTUS	exon	1472815	1472862	.	+	.	ID=K3A94_exon-g1952.t7;Name=K3A94_exon-g1952.t7;Parent=K3A94_transcript-g1952.t7
contig_1	AUGUSTUS	CDS	1472815	1472862	0.58	+	0	ID=K3A94_CDS-g1952.t7;Name=K3A94_CDS-g1952.t7;Parent=K3A94_transcript-g1952.t7
contig_1	AUGUSTUS	intron	1472863	1486667	0.92	+	.	ID=K3A94_intron-g1952.t7;Name=K3A94_intron-g1952.t7;Parent=K3A94_transcript-g1952.t7
contig_1	AUGUSTUS	exon	1486668	1486783	.	+	.	ID=K3A94_exon-g1952.t5;Name=K3A94_exon-g1952.t5;Parent=K3A94_transcript-g1952.t5
contig_1	AUGUSTUS	exon	1486668	1486783	.	+	.	ID=K3A94_exon-g1952.t4;Name=K3A94_exon-g1952.t4;Parent=K3A94_transcript-g1952.t4
contig_1	AUGUSTUS	exon	1486668	1486783	.	+	.	ID=K3A94_exon-g1952.t7;Name=K3A94_exon-g1952.t7;Parent=K3A94_transcript-g1952.t7
contig_1	AUGUSTUS	exon	1486668	1486783	.	+	.	ID=K3A94_exon-g1952.t1;Name=K3A94_exon-g1952.t1;Parent=K3A94_transcript-g1952.t1
contig_1	AUGUSTUS	exon	1486668	1486783	.	+	.	ID=K3A94_exon-g1952.t2;Name=K3A94_exon-g1952.t2;Parent=K3A94_transcript-g1952.t2
contig_1	AUGUSTUS	exon	1486668	1486783	.	+	.	ID=K3A94_exon-g1952.t3;Name=K3A94_exon-g1952.t3;Parent=K3A94_transcript-g1952.t3
contig_1	AUGUSTUS	exon	1486668	1486783	.	+	.	ID=K3A94_exon-g1952.t6;Name=K3A94_exon-g1952.t6;Parent=K3A94_transcript-g1952.t6
contig_1	AUGUSTUS	CDS	1486668	1486783	1	+	0	ID=K3A94_CDS-g1952.t5;Name=K3A94_CDS-g1952.t5;Parent=K3A94_transcript-g1952.t5
contig_1	AUGUSTUS	CDS	1486668	1486783	1	+	0	ID=K3A94_CDS-g1952.t4;Name=K3A94_CDS-g1952.t4;Parent=K3A94_transcript-g1952.t4
contig_1	AUGUSTUS	CDS	1486668	1486783	0.99	+	0	ID=K3A94_CDS-g1952.t7;Name=K3A94_CDS-g1952.t7;Parent=K3A94_transcript-g1952.t7
contig_1	AUGUSTUS	CDS	1486668	1486783	1	+	0	ID=K3A94_CDS-g1952.t1;Name=K3A94_CDS-g1952.t1;Parent=K3A94_transcript-g1952.t1
contig_1	AUGUSTUS	CDS	1486668	1486783	1	+	0	ID=K3A94_CDS-g1952.t2;Name=K3A94_CDS-g1952.t2;Parent=K3A94_transcript-g1952.t2
contig_1	AUGUSTUS	CDS	1486668	1486783	1	+	0	ID=K3A94_CDS-g1952.t3;Name=K3A94_CDS-g1952.t3;Parent=K3A94_transcript-g1952.t3
contig_1	AUGUSTUS	CDS	1486668	1486783	1	+	0	ID=K3A94_CDS-g1952.t6;Name=K3A94_CDS-g1952.t6;Parent=K3A94_transcript-g1952.t6
contig_1	AUGUSTUS	intron	1486784	1488571	1	+	.	ID=K3A94_intron-g1952.t5;Name=K3A94_intron-g1952.t5;Parent=K3A94_transcript-g1952.t5
contig_1	AUGUSTUS	intron	1486784	1488571	1	+	.	ID=K3A94_intron-g1952.t4;Name=K3A94_intron-g1952.t4;Parent=K3A94_transcript-g1952.t4
contig_1	AUGUSTUS	intron	1486784	1488571	1	+	.	ID=K3A94_intron-g1952.t7;Name=K3A94_intron-g1952.t7;Parent=K3A94_transcript-g1952.t7
contig_1	AUGUSTUS	intron	1486784	1488571	1	+	.	ID=K3A94_intron-g1952.t1;Name=K3A94_intron-g1952.t1;Parent=K3A94_transcript-g1952.t1
contig_1	AUGUSTUS	intron	1486784	1488571	1	+	.	ID=K3A94_intron-g1952.t2;Name=K3A94_intron-g1952.t2;Parent=K3A94_transcript-g1952.t2
contig_1	AUGUSTUS	intron	1486784	1488571	1	+	.	ID=K3A94_intron-g1952.t3;Name=K3A94_intron-g1952.t3;Parent=K3A94_transcript-g1952.t3
contig_1	AUGUSTUS	intron	1486784	1488571	1	+	.	ID=K3A94_intron-g1952.t6;Name=K3A94_intron-g1952.t6;Parent=K3A94_transcript-g1952.t6
contig_1	AUGUSTUS	exon	1488572	1498460	.	+	.	ID=K3A94_exon-g1952.t5;Name=K3A94_exon-g1952.t5;Parent=K3A94_transcript-g1952.t5
contig_1	AUGUSTUS	exon	1488572	1498460	.	+	.	ID=K3A94_exon-g1952.t4;Name=K3A94_exon-g1952.t4;Parent=K3A94_transcript-g1952.t4
contig_1	AUGUSTUS	exon	1488572	1498460	.	+	.	ID=K3A94_exon-g1952.t7;Name=K3A94_exon-g1952.t7;Parent=K3A94_transcript-g1952.t7
contig_1	AUGUSTUS	exon	1488572	1498460	.	+	.	ID=K3A94_exon-g1952.t1;Name=K3A94_exon-g1952.t1;Parent=K3A94_transcript-g1952.t1
contig_1	AUGUSTUS	exon	1488572	1498460	.	+	.	ID=K3A94_exon-g1952.t2;Name=K3A94_exon-g1952.t2;Parent=K3A94_transcript-g1952.t2
contig_1	AUGUSTUS	exon	1488572	1498460	.	+	.	ID=K3A94_exon-g1952.t3;Name=K3A94_exon-g1952.t3;Parent=K3A94_transcript-g1952.t3
contig_1	AUGUSTUS	exon	1488572	1498460	.	+	.	ID=K3A94_exon-g1952.t6;Name=K3A94_exon-g1952.t6;Parent=K3A94_transcript-g1952.t6
contig_1	AUGUSTUS	CDS	1488572	1498460	1	+	1	ID=K3A94_CDS-g1952.t5;Name=K3A94_CDS-g1952.t5;Parent=K3A94_transcript-g1952.t5
contig_1	AUGUSTUS	CDS	1488572	1498460	1	+	1	ID=K3A94_CDS-g1952.t4;Name=K3A94_CDS-g1952.t4;Parent=K3A94_transcript-g1952.t4
contig_1	AUGUSTUS	CDS	1488572	1498460	1	+	1	ID=K3A94_CDS-g1952.t7;Name=K3A94_CDS-g1952.t7;Parent=K3A94_transcript-g1952.t7
contig_1	AUGUSTUS	CDS	1488572	1498460	1	+	1	ID=K3A94_CDS-g1952.t1;Name=K3A94_CDS-g1952.t1;Parent=K3A94_transcript-g1952.t1
contig_1	AUGUSTUS	CDS	1488572	1498460	1	+	1	ID=K3A94_CDS-g1952.t2;Name=K3A94_CDS-g1952.t2;Parent=K3A94_transcript-g1952.t2
contig_1	AUGUSTUS	CDS	1488572	1498460	1	+	1	ID=K3A94_CDS-g1952.t3;Name=K3A94_CDS-g1952.t3;Parent=K3A94_transcript-g1952.t3
contig_1	AUGUSTUS	CDS	1488572	1498460	1	+	1	ID=K3A94_CDS-g1952.t6;Name=K3A94_CDS-g1952.t6;Parent=K3A94_transcript-g1952.t6
contig_1	AUGUSTUS	intron	1498461	1502891	1	+	.	ID=K3A94_intron-g1952.t5;Name=K3A94_intron-g1952.t5;Parent=K3A94_transcript-g1952.t5
contig_1	AUGUSTUS	intron	1498461	1502891	1	+	.	ID=K3A94_intron-g1952.t4;Name=K3A94_intron-g1952.t4;Parent=K3A94_transcript-g1952.t4
contig_1	AUGUSTUS	intron	1498461	1502891	1	+	.	ID=K3A94_intron-g1952.t7;Name=K3A94_intron-g1952.t7;Parent=K3A94_transcript-g1952.t7
contig_1	AUGUSTUS	intron	1498461	1502891	1	+	.	ID=K3A94_intron-g1952.t1;Name=K3A94_intron-g1952.t1;Parent=K3A94_transcript-g1952.t1
contig_1	AUGUSTUS	intron	1498461	1502891	1	+	.	ID=K3A94_intron-g1952.t2;Name=K3A94_intron-g1952.t2;Parent=K3A94_transcript-g1952.t2
contig_1	AUGUSTUS	intron	1498461	1502891	1	+	.	ID=K3A94_intron-g1952.t3;Name=K3A94_intron-g1952.t3;Parent=K3A94_transcript-g1952.t3
contig_1	AUGUSTUS	intron	1498461	1502891	1	+	.	ID=K3A94_intron-g1952.t6;Name=K3A94_intron-g1952.t6;Parent=K3A94_transcript-g1952.t6
contig_1	AUGUSTUS	exon	1502892	1503461	.	+	.	ID=K3A94_exon-g1952.t5;Name=K3A94_exon-g1952.t5;Parent=K3A94_transcript-g1952.t5
contig_1	AUGUSTUS	exon	1502892	1503461	.	+	.	ID=K3A94_exon-g1952.t4;Name=K3A94_exon-g1952.t4;Parent=K3A94_transcript-g1952.t4
contig_1	AUGUSTUS	exon	1502892	1503461	.	+	.	ID=K3A94_exon-g1952.t7;Name=K3A94_exon-g1952.t7;Parent=K3A94_transcript-g1952.t7
contig_1	AUGUSTUS	exon	1502892	1503461	.	+	.	ID=K3A94_exon-g1952.t1;Name=K3A94_exon-g1952.t1;Parent=K3A94_transcript-g1952.t1
contig_1	AUGUSTUS	exon	1502892	1503461	.	+	.	ID=K3A94_exon-g1952.t2;Name=K3A94_exon-g1952.t2;Parent=K3A94_transcript-g1952.t2
contig_1	AUGUSTUS	exon	1502892	1503461	.	+	.	ID=K3A94_exon-g1952.t3;Name=K3A94_exon-g1952.t3;Parent=K3A94_transcript-g1952.t3
contig_1	AUGUSTUS	exon	1502892	1503461	.	+	.	ID=K3A94_exon-g1952.t6;Name=K3A94_exon-g1952.t6;Parent=K3A94_transcript-g1952.t6
contig_1	AUGUSTUS	CDS	1502892	1503461	1	+	0	ID=K3A94_CDS-g1952.t5;Name=K3A94_CDS-g1952.t5;Parent=K3A94_transcript-g1952.t5
contig_1	AUGUSTUS	CDS	1502892	1503461	1	+	0	ID=K3A94_CDS-g1952.t4;Name=K3A94_CDS-g1952.t4;Parent=K3A94_transcript-g1952.t4
contig_1	AUGUSTUS	CDS	1502892	1503461	1	+	0	ID=K3A94_CDS-g1952.t7;Name=K3A94_CDS-g1952.t7;Parent=K3A94_transcript-g1952.t7
contig_1	AUGUSTUS	CDS	1502892	1503461	1	+	0	ID=K3A94_CDS-g1952.t1;Name=K3A94_CDS-g1952.t1;Parent=K3A94_transcript-g1952.t1
contig_1	AUGUSTUS	CDS	1502892	1503461	1	+	0	ID=K3A94_CDS-g1952.t2;Name=K3A94_CDS-g1952.t2;Parent=K3A94_transcript-g1952.t2
contig_1	AUGUSTUS	CDS	1502892	1503461	1	+	0	ID=K3A94_CDS-g1952.t3;Name=K3A94_CDS-g1952.t3;Parent=K3A94_transcript-g1952.t3
contig_1	AUGUSTUS	CDS	1502892	1503461	1	+	0	ID=K3A94_CDS-g1952.t6;Name=K3A94_CDS-g1952.t6;Parent=K3A94_transcript-g1952.t6
contig_1	AUGUSTUS	intron	1503462	1504474	1	+	.	ID=K3A94_intron-g1952.t5;Name=K3A94_intron-g1952.t5;Parent=K3A94_transcript-g1952.t5
contig_1	AUGUSTUS	intron	1503462	1504474	1	+	.	ID=K3A94_intron-g1952.t4;Name=K3A94_intron-g1952.t4;Parent=K3A94_transcript-g1952.t4
contig_1	AUGUSTUS	intron	1503462	1504474	1	+	.	ID=K3A94_intron-g1952.t7;Name=K3A94_intron-g1952.t7;Parent=K3A94_transcript-g1952.t7
contig_1	AUGUSTUS	intron	1503462	1504474	1	+	.	ID=K3A94_intron-g1952.t1;Name=K3A94_intron-g1952.t1;Parent=K3A94_transcript-g1952.t1
contig_1	AUGUSTUS	intron	1503462	1504474	1	+	.	ID=K3A94_intron-g1952.t2;Name=K3A94_intron-g1952.t2;Parent=K3A94_transcript-g1952.t2
contig_1	AUGUSTUS	intron	1503462	1504474	1	+	.	ID=K3A94_intron-g1952.t3;Name=K3A94_intron-g1952.t3;Parent=K3A94_transcript-g1952.t3
contig_1	AUGUSTUS	intron	1503462	1504474	1	+	.	ID=K3A94_intron-g1952.t6;Name=K3A94_intron-g1952.t6;Parent=K3A94_transcript-g1952.t6
contig_1	AUGUSTUS	exon	1504475	1504846	.	+	.	ID=K3A94_exon-g1952.t5;Name=K3A94_exon-g1952.t5;Parent=K3A94_transcript-g1952.t5
contig_1	AUGUSTUS	exon	1504475	1504846	.	+	.	ID=K3A94_exon-g1952.t4;Name=K3A94_exon-g1952.t4;Parent=K3A94_transcript-g1952.t4
contig_1	AUGUSTUS	exon	1504475	1504846	.	+	.	ID=K3A94_exon-g1952.t7;Name=K3A94_exon-g1952.t7;Parent=K3A94_transcript-g1952.t7
contig_1	AUGUSTUS	exon	1504475	1504846	.	+	.	ID=K3A94_exon-g1952.t1;Name=K3A94_exon-g1952.t1;Parent=K3A94_transcript-g1952.t1
contig_1	AUGUSTUS	exon	1504475	1504846	.	+	.	ID=K3A94_exon-g1952.t2;Name=K3A94_exon-g1952.t2;Parent=K3A94_transcript-g1952.t2
contig_1	AUGUSTUS	exon	1504475	1504846	.	+	.	ID=K3A94_exon-g1952.t3;Name=K3A94_exon-g1952.t3;Parent=K3A94_transcript-g1952.t3
contig_1	AUGUSTUS	exon	1504475	1504846	.	+	.	ID=K3A94_exon-g1952.t6;Name=K3A94_exon-g1952.t6;Parent=K3A94_transcript-g1952.t6
contig_1	AUGUSTUS	CDS	1504475	1504846	1	+	0	ID=K3A94_CDS-g1952.t5;Name=K3A94_CDS-g1952.t5;Parent=K3A94_transcript-g1952.t5
contig_1	AUGUSTUS	CDS	1504475	1504846	1	+	0	ID=K3A94_CDS-g1952.t4;Name=K3A94_CDS-g1952.t4;Parent=K3A94_transcript-g1952.t4
contig_1	AUGUSTUS	CDS	1504475	1504846	1	+	0	ID=K3A94_CDS-g1952.t7;Name=K3A94_CDS-g1952.t7;Parent=K3A94_transcript-g1952.t7
contig_1	AUGUSTUS	CDS	1504475	1504846	1	+	0	ID=K3A94_CDS-g1952.t1;Name=K3A94_CDS-g1952.t1;Parent=K3A94_transcript-g1952.t1
contig_1	AUGUSTUS	CDS	1504475	1504846	1	+	0	ID=K3A94_CDS-g1952.t2;Name=K3A94_CDS-g1952.t2;Parent=K3A94_transcript-g1952.t2
contig_1	AUGUSTUS	CDS	1504475	1504846	1	+	0	ID=K3A94_CDS-g1952.t3;Name=K3A94_CDS-g1952.t3;Parent=K3A94_transcript-g1952.t3
contig_1	AUGUSTUS	CDS	1504475	1504846	1	+	0	ID=K3A94_CDS-g1952.t6;Name=K3A94_CDS-g1952.t6;Parent=K3A94_transcript-g1952.t6
contig_1	AUGUSTUS	intron	1504847	1506265	1	+	.	ID=K3A94_intron-g1952.t5;Name=K3A94_intron-g1952.t5;Parent=K3A94_transcript-g1952.t5
contig_1	AUGUSTUS	intron	1504847	1506265	1	+	.	ID=K3A94_intron-g1952.t4;Name=K3A94_intron-g1952.t4;Parent=K3A94_transcript-g1952.t4
contig_1	AUGUSTUS	intron	1504847	1506265	1	+	.	ID=K3A94_intron-g1952.t7;Name=K3A94_intron-g1952.t7;Parent=K3A94_transcript-g1952.t7
contig_1	AUGUSTUS	intron	1504847	1506265	1	+	.	ID=K3A94_intron-g1952.t1;Name=K3A94_intron-g1952.t1;Parent=K3A94_transcript-g1952.t1
contig_1	AUGUSTUS	intron	1504847	1506265	1	+	.	ID=K3A94_intron-g1952.t2;Name=K3A94_intron-g1952.t2;Parent=K3A94_transcript-g1952.t2
contig_1	AUGUSTUS	intron	1504847	1506265	1	+	.	ID=K3A94_intron-g1952.t3;Name=K3A94_intron-g1952.t3;Parent=K3A94_transcript-g1952.t3
contig_1	AUGUSTUS	intron	1504847	1506265	1	+	.	ID=K3A94_intron-g1952.t6;Name=K3A94_intron-g1952.t6;Parent=K3A94_transcript-g1952.t6
contig_1	AUGUSTUS	exon	1506266	1507367	.	+	.	ID=K3A94_exon-g1952.t5;Name=K3A94_exon-g1952.t5;Parent=K3A94_transcript-g1952.t5
contig_1	AUGUSTUS	exon	1506266	1507367	.	+	.	ID=K3A94_exon-g1952.t4;Name=K3A94_exon-g1952.t4;Parent=K3A94_transcript-g1952.t4
contig_1	AUGUSTUS	exon	1506266	1507367	.	+	.	ID=K3A94_exon-g1952.t7;Name=K3A94_exon-g1952.t7;Parent=K3A94_transcript-g1952.t7
contig_1	AUGUSTUS	exon	1506266	1507367	.	+	.	ID=K3A94_exon-g1952.t1;Name=K3A94_exon-g1952.t1;Parent=K3A94_transcript-g1952.t1
contig_1	AUGUSTUS	exon	1506266	1507367	.	+	.	ID=K3A94_exon-g1952.t2;Name=K3A94_exon-g1952.t2;Parent=K3A94_transcript-g1952.t2
contig_1	AUGUSTUS	exon	1506266	1507367	.	+	.	ID=K3A94_exon-g1952.t3;Name=K3A94_exon-g1952.t3;Parent=K3A94_transcript-g1952.t3
contig_1	AUGUSTUS	exon	1506266	1507367	.	+	.	ID=K3A94_exon-g1952.t6;Name=K3A94_exon-g1952.t6;Parent=K3A94_transcript-g1952.t6
contig_1	AUGUSTUS	CDS	1506266	1507367	1	+	0	ID=K3A94_CDS-g1952.t5;Name=K3A94_CDS-g1952.t5;Parent=K3A94_transcript-g1952.t5
contig_1	AUGUSTUS	CDS	1506266	1507367	1	+	0	ID=K3A94_CDS-g1952.t4;Name=K3A94_CDS-g1952.t4;Parent=K3A94_transcript-g1952.t4
contig_1	AUGUSTUS	CDS	1506266	1507367	1	+	0	ID=K3A94_CDS-g1952.t7;Name=K3A94_CDS-g1952.t7;Parent=K3A94_transcript-g1952.t7
contig_1	AUGUSTUS	CDS	1506266	1507367	1	+	0	ID=K3A94_CDS-g1952.t1;Name=K3A94_CDS-g1952.t1;Parent=K3A94_transcript-g1952.t1
contig_1	AUGUSTUS	CDS	1506266	1507367	1	+	0	ID=K3A94_CDS-g1952.t2;Name=K3A94_CDS-g1952.t2;Parent=K3A94_transcript-g1952.t2
contig_1	AUGUSTUS	CDS	1506266	1507367	1	+	0	ID=K3A94_CDS-g1952.t3;Name=K3A94_CDS-g1952.t3;Parent=K3A94_transcript-g1952.t3
contig_1	AUGUSTUS	CDS	1506266	1507367	1	+	0	ID=K3A94_CDS-g1952.t6;Name=K3A94_CDS-g1952.t6;Parent=K3A94_transcript-g1952.t6
contig_1	AUGUSTUS	intron	1507368	1507544	1	+	.	ID=K3A94_intron-g1952.t5;Name=K3A94_intron-g1952.t5;Parent=K3A94_transcript-g1952.t5
contig_1	AUGUSTUS	intron	1507368	1507544	1	+	.	ID=K3A94_intron-g1952.t4;Name=K3A94_intron-g1952.t4;Parent=K3A94_transcript-g1952.t4
contig_1	AUGUSTUS	intron	1507368	1507544	1	+	.	ID=K3A94_intron-g1952.t7;Name=K3A94_intron-g1952.t7;Parent=K3A94_transcript-g1952.t7
contig_1	AUGUSTUS	intron	1507368	1507544	1	+	.	ID=K3A94_intron-g1952.t1;Name=K3A94_intron-g1952.t1;Parent=K3A94_transcript-g1952.t1
contig_1	AUGUSTUS	intron	1507368	1507544	1	+	.	ID=K3A94_intron-g1952.t2;Name=K3A94_intron-g1952.t2;Parent=K3A94_transcript-g1952.t2
contig_1	AUGUSTUS	intron	1507368	1507544	1	+	.	ID=K3A94_intron-g1952.t3;Name=K3A94_intron-g1952.t3;Parent=K3A94_transcript-g1952.t3
contig_1	AUGUSTUS	intron	1507368	1507544	1	+	.	ID=K3A94_intron-g1952.t6;Name=K3A94_intron-g1952.t6;Parent=K3A94_transcript-g1952.t6
contig_1	AUGUSTUS	exon	1507545	1510834	.	+	.	ID=K3A94_exon-g1952.t5;Name=K3A94_exon-g1952.t5;Parent=K3A94_transcript-g1952.t5
contig_1	AUGUSTUS	exon	1507545	1510834	.	+	.	ID=K3A94_exon-g1952.t4;Name=K3A94_exon-g1952.t4;Parent=K3A94_transcript-g1952.t4
contig_1	AUGUSTUS	exon	1507545	1510834	.	+	.	ID=K3A94_exon-g1952.t7;Name=K3A94_exon-g1952.t7;Parent=K3A94_transcript-g1952.t7
contig_1	AUGUSTUS	exon	1507545	1510834	.	+	.	ID=K3A94_exon-g1952.t1;Name=K3A94_exon-g1952.t1;Parent=K3A94_transcript-g1952.t1
contig_1	AUGUSTUS	exon	1507545	1510834	.	+	.	ID=K3A94_exon-g1952.t2;Name=K3A94_exon-g1952.t2;Parent=K3A94_transcript-g1952.t2
contig_1	AUGUSTUS	exon	1507545	1510834	.	+	.	ID=K3A94_exon-g1952.t3;Name=K3A94_exon-g1952.t3;Parent=K3A94_transcript-g1952.t3
contig_1	AUGUSTUS	exon	1507545	1510834	.	+	.	ID=K3A94_exon-g1952.t6;Name=K3A94_exon-g1952.t6;Parent=K3A94_transcript-g1952.t6
contig_1	AUGUSTUS	CDS	1507545	1510834	1	+	2	ID=K3A94_CDS-g1952.t5;Name=K3A94_CDS-g1952.t5;Parent=K3A94_transcript-g1952.t5
contig_1	AUGUSTUS	CDS	1507545	1510834	1	+	2	ID=K3A94_CDS-g1952.t4;Name=K3A94_CDS-g1952.t4;Parent=K3A94_transcript-g1952.t4
contig_1	AUGUSTUS	CDS	1507545	1510834	1	+	2	ID=K3A94_CDS-g1952.t7;Name=K3A94_CDS-g1952.t7;Parent=K3A94_transcript-g1952.t7
contig_1	AUGUSTUS	CDS	1507545	1510834	1	+	2	ID=K3A94_CDS-g1952.t1;Name=K3A94_CDS-g1952.t1;Parent=K3A94_transcript-g1952.t1
contig_1	AUGUSTUS	CDS	1507545	1510834	1	+	2	ID=K3A94_CDS-g1952.t2;Name=K3A94_CDS-g1952.t2;Parent=K3A94_transcript-g1952.t2
contig_1	AUGUSTUS	CDS	1507545	1510834	1	+	2	ID=K3A94_CDS-g1952.t3;Name=K3A94_CDS-g1952.t3;Parent=K3A94_transcript-g1952.t3
contig_1	AUGUSTUS	CDS	1507545	1510834	1	+	2	ID=K3A94_CDS-g1952.t6;Name=K3A94_CDS-g1952.t6;Parent=K3A94_transcript-g1952.t6
contig_1	AUGUSTUS	intron	1510835	1510925	1	+	.	ID=K3A94_intron-g1952.t5;Name=K3A94_intron-g1952.t5;Parent=K3A94_transcript-g1952.t5
contig_1	AUGUSTUS	intron	1510835	1510925	1	+	.	ID=K3A94_intron-g1952.t4;Name=K3A94_intron-g1952.t4;Parent=K3A94_transcript-g1952.t4
contig_1	AUGUSTUS	intron	1510835	1510925	1	+	.	ID=K3A94_intron-g1952.t7;Name=K3A94_intron-g1952.t7;Parent=K3A94_transcript-g1952.t7
contig_1	AUGUSTUS	intron	1510835	1510925	1	+	.	ID=K3A94_intron-g1952.t1;Name=K3A94_intron-g1952.t1;Parent=K3A94_transcript-g1952.t1
contig_1	AUGUSTUS	intron	1510835	1510925	1	+	.	ID=K3A94_intron-g1952.t2;Name=K3A94_intron-g1952.t2;Parent=K3A94_transcript-g1952.t2
contig_1	AUGUSTUS	intron	1510835	1510925	1	+	.	ID=K3A94_intron-g1952.t3;Name=K3A94_intron-g1952.t3;Parent=K3A94_transcript-g1952.t3
contig_1	AUGUSTUS	intron	1510835	1510925	1	+	.	ID=K3A94_intron-g1952.t6;Name=K3A94_intron-g1952.t6;Parent=K3A94_transcript-g1952.t6
contig_1	AUGUSTUS	exon	1510926	1511252	.	+	.	ID=K3A94_exon-g1952.t5;Name=K3A94_exon-g1952.t5;Parent=K3A94_transcript-g1952.t5
contig_1	AUGUSTUS	exon	1510926	1511252	.	+	.	ID=K3A94_exon-g1952.t4;Name=K3A94_exon-g1952.t4;Parent=K3A94_transcript-g1952.t4
contig_1	AUGUSTUS	exon	1510926	1511252	.	+	.	ID=K3A94_exon-g1952.t7;Name=K3A94_exon-g1952.t7;Parent=K3A94_transcript-g1952.t7
contig_1	AUGUSTUS	exon	1510926	1511252	.	+	.	ID=K3A94_exon-g1952.t1;Name=K3A94_exon-g1952.t1;Parent=K3A94_transcript-g1952.t1
contig_1	AUGUSTUS	exon	1510926	1511252	.	+	.	ID=K3A94_exon-g1952.t2;Name=K3A94_exon-g1952.t2;Parent=K3A94_transcript-g1952.t2
contig_1	AUGUSTUS	exon	1510926	1511252	.	+	.	ID=K3A94_exon-g1952.t3;Name=K3A94_exon-g1952.t3;Parent=K3A94_transcript-g1952.t3
contig_1	AUGUSTUS	exon	1510926	1511252	.	+	.	ID=K3A94_exon-g1952.t6;Name=K3A94_exon-g1952.t6;Parent=K3A94_transcript-g1952.t6
contig_1	AUGUSTUS	CDS	1510926	1511252	1	+	0	ID=K3A94_CDS-g1952.t5;Name=K3A94_CDS-g1952.t5;Parent=K3A94_transcript-g1952.t5
contig_1	AUGUSTUS	CDS	1510926	1511252	1	+	0	ID=K3A94_CDS-g1952.t4;Name=K3A94_CDS-g1952.t4;Parent=K3A94_transcript-g1952.t4
contig_1	AUGUSTUS	CDS	1510926	1511252	1	+	0	ID=K3A94_CDS-g1952.t7;Name=K3A94_CDS-g1952.t7;Parent=K3A94_transcript-g1952.t7
contig_1	AUGUSTUS	CDS	1510926	1511252	1	+	0	ID=K3A94_CDS-g1952.t1;Name=K3A94_CDS-g1952.t1;Parent=K3A94_transcript-g1952.t1
contig_1	AUGUSTUS	CDS	1510926	1511252	1	+	0	ID=K3A94_CDS-g1952.t2;Name=K3A94_CDS-g1952.t2;Parent=K3A94_transcript-g1952.t2
contig_1	AUGUSTUS	CDS	1510926	1511252	1	+	0	ID=K3A94_CDS-g1952.t3;Name=K3A94_CDS-g1952.t3;Parent=K3A94_transcript-g1952.t3
contig_1	AUGUSTUS	CDS	1510926	1511252	1	+	0	ID=K3A94_CDS-g1952.t6;Name=K3A94_CDS-g1952.t6;Parent=K3A94_transcript-g1952.t6
contig_1	AUGUSTUS	intron	1511253	1511601	1	+	.	ID=K3A94_intron-g1952.t5;Name=K3A94_intron-g1952.t5;Parent=K3A94_transcript-g1952.t5
contig_1	AUGUSTUS	intron	1511253	1511601	1	+	.	ID=K3A94_intron-g1952.t4;Name=K3A94_intron-g1952.t4;Parent=K3A94_transcript-g1952.t4
contig_1	AUGUSTUS	intron	1511253	1511601	1	+	.	ID=K3A94_intron-g1952.t7;Name=K3A94_intron-g1952.t7;Parent=K3A94_transcript-g1952.t7
contig_1	AUGUSTUS	intron	1511253	1511601	1	+	.	ID=K3A94_intron-g1952.t1;Name=K3A94_intron-g1952.t1;Parent=K3A94_transcript-g1952.t1
contig_1	AUGUSTUS	intron	1511253	1511601	1	+	.	ID=K3A94_intron-g1952.t2;Name=K3A94_intron-g1952.t2;Parent=K3A94_transcript-g1952.t2
contig_1	AUGUSTUS	intron	1511253	1511601	1	+	.	ID=K3A94_intron-g1952.t3;Name=K3A94_intron-g1952.t3;Parent=K3A94_transcript-g1952.t3
contig_1	AUGUSTUS	intron	1511253	1511601	1	+	.	ID=K3A94_intron-g1952.t6;Name=K3A94_intron-g1952.t6;Parent=K3A94_transcript-g1952.t6
contig_1	AUGUSTUS	exon	1511602	1513443	.	+	.	ID=K3A94_exon-g1952.t5;Name=K3A94_exon-g1952.t5;Parent=K3A94_transcript-g1952.t5
contig_1	AUGUSTUS	exon	1511602	1513443	.	+	.	ID=K3A94_exon-g1952.t4;Name=K3A94_exon-g1952.t4;Parent=K3A94_transcript-g1952.t4
contig_1	AUGUSTUS	exon	1511602	1513443	.	+	.	ID=K3A94_exon-g1952.t7;Name=K3A94_exon-g1952.t7;Parent=K3A94_transcript-g1952.t7
contig_1	AUGUSTUS	exon	1511602	1513443	.	+	.	ID=K3A94_exon-g1952.t1;Name=K3A94_exon-g1952.t1;Parent=K3A94_transcript-g1952.t1
contig_1	AUGUSTUS	exon	1511602	1513443	.	+	.	ID=K3A94_exon-g1952.t2;Name=K3A94_exon-g1952.t2;Parent=K3A94_transcript-g1952.t2
contig_1	AUGUSTUS	exon	1511602	1513443	.	+	.	ID=K3A94_exon-g1952.t3;Name=K3A94_exon-g1952.t3;Parent=K3A94_transcript-g1952.t3
contig_1	AUGUSTUS	exon	1511602	1513443	.	+	.	ID=K3A94_exon-g1952.t6;Name=K3A94_exon-g1952.t6;Parent=K3A94_transcript-g1952.t6
contig_1	AUGUSTUS	CDS	1511602	1513443	1	+	0	ID=K3A94_CDS-g1952.t5;Name=K3A94_CDS-g1952.t5;Parent=K3A94_transcript-g1952.t5
contig_1	AUGUSTUS	CDS	1511602	1513443	1	+	0	ID=K3A94_CDS-g1952.t4;Name=K3A94_CDS-g1952.t4;Parent=K3A94_transcript-g1952.t4
contig_1	AUGUSTUS	CDS	1511602	1513443	1	+	0	ID=K3A94_CDS-g1952.t7;Name=K3A94_CDS-g1952.t7;Parent=K3A94_transcript-g1952.t7
contig_1	AUGUSTUS	CDS	1511602	1513443	1	+	0	ID=K3A94_CDS-g1952.t1;Name=K3A94_CDS-g1952.t1;Parent=K3A94_transcript-g1952.t1
contig_1	AUGUSTUS	CDS	1511602	1513443	1	+	0	ID=K3A94_CDS-g1952.t2;Name=K3A94_CDS-g1952.t2;Parent=K3A94_transcript-g1952.t2
contig_1	AUGUSTUS	CDS	1511602	1513443	1	+	0	ID=K3A94_CDS-g1952.t3;Name=K3A94_CDS-g1952.t3;Parent=K3A94_transcript-g1952.t3
contig_1	AUGUSTUS	CDS	1511602	1513443	1	+	0	ID=K3A94_CDS-g1952.t6;Name=K3A94_CDS-g1952.t6;Parent=K3A94_transcript-g1952.t6
contig_1	AUGUSTUS	intron	1513444	1513504	1	+	.	ID=K3A94_intron-g1952.t5;Name=K3A94_intron-g1952.t5;Parent=K3A94_transcript-g1952.t5
contig_1	AUGUSTUS	intron	1513444	1513504	1	+	.	ID=K3A94_intron-g1952.t4;Name=K3A94_intron-g1952.t4;Parent=K3A94_transcript-g1952.t4
contig_1	AUGUSTUS	intron	1513444	1513504	1	+	.	ID=K3A94_intron-g1952.t7;Name=K3A94_intron-g1952.t7;Parent=K3A94_transcript-g1952.t7
contig_1	AUGUSTUS	intron	1513444	1513504	1	+	.	ID=K3A94_intron-g1952.t1;Name=K3A94_intron-g1952.t1;Parent=K3A94_transcript-g1952.t1
contig_1	AUGUSTUS	intron	1513444	1513504	1	+	.	ID=K3A94_intron-g1952.t2;Name=K3A94_intron-g1952.t2;Parent=K3A94_transcript-g1952.t2
contig_1	AUGUSTUS	intron	1513444	1513504	1	+	.	ID=K3A94_intron-g1952.t3;Name=K3A94_intron-g1952.t3;Parent=K3A94_transcript-g1952.t3
contig_1	AUGUSTUS	intron	1513444	1513504	1	+	.	ID=K3A94_intron-g1952.t6;Name=K3A94_intron-g1952.t6;Parent=K3A94_transcript-g1952.t6
contig_1	AUGUSTUS	exon	1513505	1513659	.	+	.	ID=K3A94_exon-g1952.t5;Name=K3A94_exon-g1952.t5;Parent=K3A94_transcript-g1952.t5
contig_1	AUGUSTUS	exon	1513505	1513659	.	+	.	ID=K3A94_exon-g1952.t4;Name=K3A94_exon-g1952.t4;Parent=K3A94_transcript-g1952.t4
contig_1	AUGUSTUS	exon	1513505	1513659	.	+	.	ID=K3A94_exon-g1952.t7;Name=K3A94_exon-g1952.t7;Parent=K3A94_transcript-g1952.t7
contig_1	AUGUSTUS	exon	1513505	1513659	.	+	.	ID=K3A94_exon-g1952.t1;Name=K3A94_exon-g1952.t1;Parent=K3A94_transcript-g1952.t1
contig_1	AUGUSTUS	exon	1513505	1513659	.	+	.	ID=K3A94_exon-g1952.t2;Name=K3A94_exon-g1952.t2;Parent=K3A94_transcript-g1952.t2
contig_1	AUGUSTUS	exon	1513505	1513659	.	+	.	ID=K3A94_exon-g1952.t3;Name=K3A94_exon-g1952.t3;Parent=K3A94_transcript-g1952.t3
contig_1	AUGUSTUS	exon	1513505	1513659	.	+	.	ID=K3A94_exon-g1952.t6;Name=K3A94_exon-g1952.t6;Parent=K3A94_transcript-g1952.t6
contig_1	AUGUSTUS	CDS	1513505	1513659	1	+	0	ID=K3A94_CDS-g1952.t5;Name=K3A94_CDS-g1952.t5;Parent=K3A94_transcript-g1952.t5
contig_1	AUGUSTUS	CDS	1513505	1513659	1	+	0	ID=K3A94_CDS-g1952.t4;Name=K3A94_CDS-g1952.t4;Parent=K3A94_transcript-g1952.t4
contig_1	AUGUSTUS	CDS	1513505	1513659	1	+	0	ID=K3A94_CDS-g1952.t7;Name=K3A94_CDS-g1952.t7;Parent=K3A94_transcript-g1952.t7
contig_1	AUGUSTUS	CDS	1513505	1513659	1	+	0	ID=K3A94_CDS-g1952.t1;Name=K3A94_CDS-g1952.t1;Parent=K3A94_transcript-g1952.t1
contig_1	AUGUSTUS	CDS	1513505	1513659	1	+	0	ID=K3A94_CDS-g1952.t2;Name=K3A94_CDS-g1952.t2;Parent=K3A94_transcript-g1952.t2
contig_1	AUGUSTUS	CDS	1513505	1513659	1	+	0	ID=K3A94_CDS-g1952.t3;Name=K3A94_CDS-g1952.t3;Parent=K3A94_transcript-g1952.t3
contig_1	AUGUSTUS	CDS	1513505	1513659	1	+	0	ID=K3A94_CDS-g1952.t6;Name=K3A94_CDS-g1952.t6;Parent=K3A94_transcript-g1952.t6
contig_1	AUGUSTUS	intron	1513660	1517274	1	+	.	ID=K3A94_intron-g1952.t5;Name=K3A94_intron-g1952.t5;Parent=K3A94_transcript-g1952.t5
contig_1	AUGUSTUS	intron	1513660	1517274	1	+	.	ID=K3A94_intron-g1952.t4;Name=K3A94_intron-g1952.t4;Parent=K3A94_transcript-g1952.t4
contig_1	AUGUSTUS	intron	1513660	1517274	1	+	.	ID=K3A94_intron-g1952.t7;Name=K3A94_intron-g1952.t7;Parent=K3A94_transcript-g1952.t7
contig_1	AUGUSTUS	intron	1513660	1517274	1	+	.	ID=K3A94_intron-g1952.t1;Name=K3A94_intron-g1952.t1;Parent=K3A94_transcript-g1952.t1
contig_1	AUGUSTUS	intron	1513660	1513891	1	+	.	ID=K3A94_intron-g1952.t2;Name=K3A94_intron-g1952.t2;Parent=K3A94_transcript-g1952.t2
contig_1	AUGUSTUS	intron	1513660	1517274	1	+	.	ID=K3A94_intron-g1952.t3;Name=K3A94_intron-g1952.t3;Parent=K3A94_transcript-g1952.t3
contig_1	AUGUSTUS	intron	1513660	1517274	1	+	.	ID=K3A94_intron-g1952.t6;Name=K3A94_intron-g1952.t6;Parent=K3A94_transcript-g1952.t6
contig_1	AUGUSTUS	exon	1513892	1513903	.	+	.	ID=K3A94_exon-g1952.t2;Name=K3A94_exon-g1952.t2;Parent=K3A94_transcript-g1952.t2
contig_1	AUGUSTUS	CDS	1513892	1513903	1	+	1	ID=K3A94_CDS-g1952.t2;Name=K3A94_CDS-g1952.t2;Parent=K3A94_transcript-g1952.t2
contig_1	AUGUSTUS	intron	1513904	1517274	1	+	.	ID=K3A94_intron-g1952.t2;Name=K3A94_intron-g1952.t2;Parent=K3A94_transcript-g1952.t2
contig_1	AUGUSTUS	exon	1517275	1517957	.	+	.	ID=K3A94_exon-g1952.t5;Name=K3A94_exon-g1952.t5;Parent=K3A94_transcript-g1952.t5
contig_1	AUGUSTUS	exon	1517275	1517957	.	+	.	ID=K3A94_exon-g1952.t4;Name=K3A94_exon-g1952.t4;Parent=K3A94_transcript-g1952.t4
contig_1	AUGUSTUS	exon	1517275	1517957	.	+	.	ID=K3A94_exon-g1952.t7;Name=K3A94_exon-g1952.t7;Parent=K3A94_transcript-g1952.t7
contig_1	AUGUSTUS	exon	1517275	1517957	.	+	.	ID=K3A94_exon-g1952.t1;Name=K3A94_exon-g1952.t1;Parent=K3A94_transcript-g1952.t1
contig_1	AUGUSTUS	exon	1517275	1517957	.	+	.	ID=K3A94_exon-g1952.t2;Name=K3A94_exon-g1952.t2;Parent=K3A94_transcript-g1952.t2
contig_1	AUGUSTUS	exon	1517275	1517957	.	+	.	ID=K3A94_exon-g1952.t3;Name=K3A94_exon-g1952.t3;Parent=K3A94_transcript-g1952.t3
contig_1	AUGUSTUS	exon	1517275	1517957	.	+	.	ID=K3A94_exon-g1952.t6;Name=K3A94_exon-g1952.t6;Parent=K3A94_transcript-g1952.t6
contig_1	AUGUSTUS	CDS	1517275	1517957	1	+	1	ID=K3A94_CDS-g1952.t5;Name=K3A94_CDS-g1952.t5;Parent=K3A94_transcript-g1952.t5
contig_1	AUGUSTUS	CDS	1517275	1517957	1	+	1	ID=K3A94_CDS-g1952.t4;Name=K3A94_CDS-g1952.t4;Parent=K3A94_transcript-g1952.t4
contig_1	AUGUSTUS	CDS	1517275	1517957	1	+	1	ID=K3A94_CDS-g1952.t7;Name=K3A94_CDS-g1952.t7;Parent=K3A94_transcript-g1952.t7
contig_1	AUGUSTUS	CDS	1517275	1517957	1	+	1	ID=K3A94_CDS-g1952.t1;Name=K3A94_CDS-g1952.t1;Parent=K3A94_transcript-g1952.t1
contig_1	AUGUSTUS	CDS	1517275	1517957	1	+	1	ID=K3A94_CDS-g1952.t2;Name=K3A94_CDS-g1952.t2;Parent=K3A94_transcript-g1952.t2
contig_1	AUGUSTUS	CDS	1517275	1517957	1	+	1	ID=K3A94_CDS-g1952.t3;Name=K3A94_CDS-g1952.t3;Parent=K3A94_transcript-g1952.t3
contig_1	AUGUSTUS	CDS	1517275	1517957	1	+	1	ID=K3A94_CDS-g1952.t6;Name=K3A94_CDS-g1952.t6;Parent=K3A94_transcript-g1952.t6
contig_1	AUGUSTUS	intron	1517958	1518139	1	+	.	ID=K3A94_intron-g1952.t5;Name=K3A94_intron-g1952.t5;Parent=K3A94_transcript-g1952.t5
contig_1	AUGUSTUS	intron	1517958	1518139	1	+	.	ID=K3A94_intron-g1952.t4;Name=K3A94_intron-g1952.t4;Parent=K3A94_transcript-g1952.t4
contig_1	AUGUSTUS	intron	1517958	1518139	1	+	.	ID=K3A94_intron-g1952.t7;Name=K3A94_intron-g1952.t7;Parent=K3A94_transcript-g1952.t7
contig_1	AUGUSTUS	intron	1517958	1518139	1	+	.	ID=K3A94_intron-g1952.t1;Name=K3A94_intron-g1952.t1;Parent=K3A94_transcript-g1952.t1
contig_1	AUGUSTUS	intron	1517958	1518139	1	+	.	ID=K3A94_intron-g1952.t2;Name=K3A94_intron-g1952.t2;Parent=K3A94_transcript-g1952.t2
contig_1	AUGUSTUS	intron	1517958	1518139	1	+	.	ID=K3A94_intron-g1952.t3;Name=K3A94_intron-g1952.t3;Parent=K3A94_transcript-g1952.t3
contig_1	AUGUSTUS	intron	1517958	1518139	1	+	.	ID=K3A94_intron-g1952.t6;Name=K3A94_intron-g1952.t6;Parent=K3A94_transcript-g1952.t6
contig_1	AUGUSTUS	exon	1518140	1519826	.	+	.	ID=K3A94_exon-g1952.t5;Name=K3A94_exon-g1952.t5;Parent=K3A94_transcript-g1952.t5
contig_1	AUGUSTUS	exon	1518140	1519826	.	+	.	ID=K3A94_exon-g1952.t4;Name=K3A94_exon-g1952.t4;Parent=K3A94_transcript-g1952.t4
contig_1	AUGUSTUS	exon	1518140	1519826	.	+	.	ID=K3A94_exon-g1952.t7;Name=K3A94_exon-g1952.t7;Parent=K3A94_transcript-g1952.t7
contig_1	AUGUSTUS	exon	1518140	1519826	.	+	.	ID=K3A94_exon-g1952.t1;Name=K3A94_exon-g1952.t1;Parent=K3A94_transcript-g1952.t1
contig_1	AUGUSTUS	exon	1518140	1519826	.	+	.	ID=K3A94_exon-g1952.t2;Name=K3A94_exon-g1952.t2;Parent=K3A94_transcript-g1952.t2
contig_1	AUGUSTUS	exon	1518140	1519826	.	+	.	ID=K3A94_exon-g1952.t3;Name=K3A94_exon-g1952.t3;Parent=K3A94_transcript-g1952.t3
contig_1	AUGUSTUS	exon	1518140	1519826	.	+	.	ID=K3A94_exon-g1952.t6;Name=K3A94_exon-g1952.t6;Parent=K3A94_transcript-g1952.t6
contig_1	AUGUSTUS	CDS	1518140	1519826	1	+	2	ID=K3A94_CDS-g1952.t5;Name=K3A94_CDS-g1952.t5;Parent=K3A94_transcript-g1952.t5
contig_1	AUGUSTUS	CDS	1518140	1519826	1	+	2	ID=K3A94_CDS-g1952.t4;Name=K3A94_CDS-g1952.t4;Parent=K3A94_transcript-g1952.t4
contig_1	AUGUSTUS	CDS	1518140	1519826	1	+	2	ID=K3A94_CDS-g1952.t7;Name=K3A94_CDS-g1952.t7;Parent=K3A94_transcript-g1952.t7
contig_1	AUGUSTUS	CDS	1518140	1519826	1	+	2	ID=K3A94_CDS-g1952.t1;Name=K3A94_CDS-g1952.t1;Parent=K3A94_transcript-g1952.t1
contig_1	AUGUSTUS	CDS	1518140	1519826	1	+	2	ID=K3A94_CDS-g1952.t2;Name=K3A94_CDS-g1952.t2;Parent=K3A94_transcript-g1952.t2
contig_1	AUGUSTUS	CDS	1518140	1519826	1	+	2	ID=K3A94_CDS-g1952.t3;Name=K3A94_CDS-g1952.t3;Parent=K3A94_transcript-g1952.t3
contig_1	AUGUSTUS	CDS	1518140	1519826	1	+	2	ID=K3A94_CDS-g1952.t6;Name=K3A94_CDS-g1952.t6;Parent=K3A94_transcript-g1952.t6
contig_1	AUGUSTUS	intron	1519827	1521094	1	+	.	ID=K3A94_intron-g1952.t5;Name=K3A94_intron-g1952.t5;Parent=K3A94_transcript-g1952.t5
contig_1	AUGUSTUS	intron	1519827	1521094	1	+	.	ID=K3A94_intron-g1952.t4;Name=K3A94_intron-g1952.t4;Parent=K3A94_transcript-g1952.t4
contig_1	AUGUSTUS	intron	1519827	1521094	1	+	.	ID=K3A94_intron-g1952.t7;Name=K3A94_intron-g1952.t7;Parent=K3A94_transcript-g1952.t7
contig_1	AUGUSTUS	intron	1519827	1521094	1	+	.	ID=K3A94_intron-g1952.t1;Name=K3A94_intron-g1952.t1;Parent=K3A94_transcript-g1952.t1
contig_1	AUGUSTUS	intron	1519827	1521094	1	+	.	ID=K3A94_intron-g1952.t2;Name=K3A94_intron-g1952.t2;Parent=K3A94_transcript-g1952.t2
contig_1	AUGUSTUS	intron	1519827	1521094	1	+	.	ID=K3A94_intron-g1952.t3;Name=K3A94_intron-g1952.t3;Parent=K3A94_transcript-g1952.t3
contig_1	AUGUSTUS	intron	1519827	1521094	1	+	.	ID=K3A94_intron-g1952.t6;Name=K3A94_intron-g1952.t6;Parent=K3A94_transcript-g1952.t6
contig_1	AUGUSTUS	exon	1521095	1521163	.	+	.	ID=K3A94_exon-g1952.t5;Name=K3A94_exon-g1952.t5;Parent=K3A94_transcript-g1952.t5
contig_1	AUGUSTUS	exon	1521095	1521163	.	+	.	ID=K3A94_exon-g1952.t4;Name=K3A94_exon-g1952.t4;Parent=K3A94_transcript-g1952.t4
contig_1	AUGUSTUS	exon	1521095	1521163	.	+	.	ID=K3A94_exon-g1952.t7;Name=K3A94_exon-g1952.t7;Parent=K3A94_transcript-g1952.t7
contig_1	AUGUSTUS	exon	1521095	1521163	.	+	.	ID=K3A94_exon-g1952.t1;Name=K3A94_exon-g1952.t1;Parent=K3A94_transcript-g1952.t1
contig_1	AUGUSTUS	exon	1521095	1521163	.	+	.	ID=K3A94_exon-g1952.t2;Name=K3A94_exon-g1952.t2;Parent=K3A94_transcript-g1952.t2
contig_1	AUGUSTUS	exon	1521095	1521163	.	+	.	ID=K3A94_exon-g1952.t3;Name=K3A94_exon-g1952.t3;Parent=K3A94_transcript-g1952.t3
contig_1	AUGUSTUS	exon	1521095	1521163	.	+	.	ID=K3A94_exon-g1952.t6;Name=K3A94_exon-g1952.t6;Parent=K3A94_transcript-g1952.t6
contig_1	AUGUSTUS	CDS	1521095	1521163	1	+	1	ID=K3A94_CDS-g1952.t5;Name=K3A94_CDS-g1952.t5;Parent=K3A94_transcript-g1952.t5
contig_1	AUGUSTUS	CDS	1521095	1521163	1	+	1	ID=K3A94_CDS-g1952.t4;Name=K3A94_CDS-g1952.t4;Parent=K3A94_transcript-g1952.t4
contig_1	AUGUSTUS	CDS	1521095	1521163	1	+	1	ID=K3A94_CDS-g1952.t7;Name=K3A94_CDS-g1952.t7;Parent=K3A94_transcript-g1952.t7
contig_1	AUGUSTUS	CDS	1521095	1521163	1	+	1	ID=K3A94_CDS-g1952.t1;Name=K3A94_CDS-g1952.t1;Parent=K3A94_transcript-g1952.t1
contig_1	AUGUSTUS	CDS	1521095	1521163	1	+	1	ID=K3A94_CDS-g1952.t2;Name=K3A94_CDS-g1952.t2;Parent=K3A94_transcript-g1952.t2
contig_1	AUGUSTUS	CDS	1521095	1521163	1	+	1	ID=K3A94_CDS-g1952.t3;Name=K3A94_CDS-g1952.t3;Parent=K3A94_transcript-g1952.t3
contig_1	AUGUSTUS	CDS	1521095	1521163	1	+	1	ID=K3A94_CDS-g1952.t6;Name=K3A94_CDS-g1952.t6;Parent=K3A94_transcript-g1952.t6
contig_1	AUGUSTUS	intron	1521164	1526455	1	+	.	ID=K3A94_intron-g1952.t5;Name=K3A94_intron-g1952.t5;Parent=K3A94_transcript-g1952.t5
contig_1	AUGUSTUS	intron	1521164	1526455	0.55	+	.	ID=K3A94_intron-g1952.t4;Name=K3A94_intron-g1952.t4;Parent=K3A94_transcript-g1952.t4
contig_1	AUGUSTUS	intron	1521164	1526455	0.6	+	.	ID=K3A94_intron-g1952.t7;Name=K3A94_intron-g1952.t7;Parent=K3A94_transcript-g1952.t7
contig_1	AUGUSTUS	intron	1521164	1526455	0.57	+	.	ID=K3A94_intron-g1952.t1;Name=K3A94_intron-g1952.t1;Parent=K3A94_transcript-g1952.t1
contig_1	AUGUSTUS	intron	1521164	1526455	0.58	+	.	ID=K3A94_intron-g1952.t2;Name=K3A94_intron-g1952.t2;Parent=K3A94_transcript-g1952.t2
contig_1	AUGUSTUS	intron	1521164	1524439	1	+	.	ID=K3A94_intron-g1952.t3;Name=K3A94_intron-g1952.t3;Parent=K3A94_transcript-g1952.t3
contig_1	AUGUSTUS	intron	1521164	1526455	0.57	+	.	ID=K3A94_intron-g1952.t6;Name=K3A94_intron-g1952.t6;Parent=K3A94_transcript-g1952.t6
contig_1	AUGUSTUS	exon	1524440	1524481	.	+	.	ID=K3A94_exon-g1952.t3;Name=K3A94_exon-g1952.t3;Parent=K3A94_transcript-g1952.t3
contig_1	AUGUSTUS	CDS	1524440	1524481	1	+	1	ID=K3A94_CDS-g1952.t3;Name=K3A94_CDS-g1952.t3;Parent=K3A94_transcript-g1952.t3
contig_1	AUGUSTUS	intron	1524482	1526455	1	+	.	ID=K3A94_intron-g1952.t3;Name=K3A94_intron-g1952.t3;Parent=K3A94_transcript-g1952.t3
contig_1	AUGUSTUS	exon	1526456	1526533	.	+	.	ID=K3A94_exon-g1952.t5;Name=K3A94_exon-g1952.t5;Parent=K3A94_transcript-g1952.t5
contig_1	AUGUSTUS	exon	1526456	1526533	.	+	.	ID=K3A94_exon-g1952.t4;Name=K3A94_exon-g1952.t4;Parent=K3A94_transcript-g1952.t4
contig_1	AUGUSTUS	exon	1526456	1526533	.	+	.	ID=K3A94_exon-g1952.t7;Name=K3A94_exon-g1952.t7;Parent=K3A94_transcript-g1952.t7
contig_1	AUGUSTUS	exon	1526456	1526533	.	+	.	ID=K3A94_exon-g1952.t1;Name=K3A94_exon-g1952.t1;Parent=K3A94_transcript-g1952.t1
contig_1	AUGUSTUS	exon	1526456	1526533	.	+	.	ID=K3A94_exon-g1952.t2;Name=K3A94_exon-g1952.t2;Parent=K3A94_transcript-g1952.t2
contig_1	AUGUSTUS	exon	1526456	1526533	.	+	.	ID=K3A94_exon-g1952.t3;Name=K3A94_exon-g1952.t3;Parent=K3A94_transcript-g1952.t3
contig_1	AUGUSTUS	exon	1526456	1526533	.	+	.	ID=K3A94_exon-g1952.t6;Name=K3A94_exon-g1952.t6;Parent=K3A94_transcript-g1952.t6
contig_1	AUGUSTUS	CDS	1526456	1526533	1	+	1	ID=K3A94_CDS-g1952.t5;Name=K3A94_CDS-g1952.t5;Parent=K3A94_transcript-g1952.t5
contig_1	AUGUSTUS	CDS	1526456	1526533	1	+	1	ID=K3A94_CDS-g1952.t4;Name=K3A94_CDS-g1952.t4;Parent=K3A94_transcript-g1952.t4
contig_1	AUGUSTUS	CDS	1526456	1526533	1	+	1	ID=K3A94_CDS-g1952.t7;Name=K3A94_CDS-g1952.t7;Parent=K3A94_transcript-g1952.t7
contig_1	AUGUSTUS	CDS	1526456	1526533	1	+	1	ID=K3A94_CDS-g1952.t1;Name=K3A94_CDS-g1952.t1;Parent=K3A94_transcript-g1952.t1
contig_1	AUGUSTUS	CDS	1526456	1526533	1	+	1	ID=K3A94_CDS-g1952.t2;Name=K3A94_CDS-g1952.t2;Parent=K3A94_transcript-g1952.t2
contig_1	AUGUSTUS	CDS	1526456	1526533	1	+	1	ID=K3A94_CDS-g1952.t3;Name=K3A94_CDS-g1952.t3;Parent=K3A94_transcript-g1952.t3
contig_1	AUGUSTUS	CDS	1526456	1526533	1	+	1	ID=K3A94_CDS-g1952.t6;Name=K3A94_CDS-g1952.t6;Parent=K3A94_transcript-g1952.t6
contig_1	AUGUSTUS	intron	1526534	1527174	1	+	.	ID=K3A94_intron-g1952.t5;Name=K3A94_intron-g1952.t5;Parent=K3A94_transcript-g1952.t5
contig_1	AUGUSTUS	intron	1526534	1527171	1	+	.	ID=K3A94_intron-g1952.t4;Name=K3A94_intron-g1952.t4;Parent=K3A94_transcript-g1952.t4
contig_1	AUGUSTUS	intron	1526534	1527174	1	+	.	ID=K3A94_intron-g1952.t7;Name=K3A94_intron-g1952.t7;Parent=K3A94_transcript-g1952.t7
contig_1	AUGUSTUS	intron	1526534	1527174	1	+	.	ID=K3A94_intron-g1952.t1;Name=K3A94_intron-g1952.t1;Parent=K3A94_transcript-g1952.t1
contig_1	AUGUSTUS	intron	1526534	1527174	1	+	.	ID=K3A94_intron-g1952.t2;Name=K3A94_intron-g1952.t2;Parent=K3A94_transcript-g1952.t2
contig_1	AUGUSTUS	intron	1526534	1527174	1	+	.	ID=K3A94_intron-g1952.t3;Name=K3A94_intron-g1952.t3;Parent=K3A94_transcript-g1952.t3
contig_1	AUGUSTUS	intron	1526534	1527174	1	+	.	ID=K3A94_intron-g1952.t6;Name=K3A94_intron-g1952.t6;Parent=K3A94_transcript-g1952.t6
contig_1	AUGUSTUS	exon	1527172	1527340	.	+	.	ID=K3A94_exon-g1952.t4;Name=K3A94_exon-g1952.t4;Parent=K3A94_transcript-g1952.t4
contig_1	AUGUSTUS	CDS	1527172	1527340	1	+	1	ID=K3A94_CDS-g1952.t4;Name=K3A94_CDS-g1952.t4;Parent=K3A94_transcript-g1952.t4
contig_1	AUGUSTUS	exon	1527175	1527340	.	+	.	ID=K3A94_exon-g1952.t5;Name=K3A94_exon-g1952.t5;Parent=K3A94_transcript-g1952.t5
contig_1	AUGUSTUS	exon	1527175	1527340	.	+	.	ID=K3A94_exon-g1952.t7;Name=K3A94_exon-g1952.t7;Parent=K3A94_transcript-g1952.t7
contig_1	AUGUSTUS	exon	1527175	1527340	.	+	.	ID=K3A94_exon-g1952.t1;Name=K3A94_exon-g1952.t1;Parent=K3A94_transcript-g1952.t1
contig_1	AUGUSTUS	exon	1527175	1527340	.	+	.	ID=K3A94_exon-g1952.t2;Name=K3A94_exon-g1952.t2;Parent=K3A94_transcript-g1952.t2
contig_1	AUGUSTUS	exon	1527175	1527340	.	+	.	ID=K3A94_exon-g1952.t3;Name=K3A94_exon-g1952.t3;Parent=K3A94_transcript-g1952.t3
contig_1	AUGUSTUS	exon	1527175	1527340	.	+	.	ID=K3A94_exon-g1952.t6;Name=K3A94_exon-g1952.t6;Parent=K3A94_transcript-g1952.t6
contig_1	AUGUSTUS	CDS	1527175	1527340	1	+	1	ID=K3A94_CDS-g1952.t5;Name=K3A94_CDS-g1952.t5;Parent=K3A94_transcript-g1952.t5
contig_1	AUGUSTUS	CDS	1527175	1527340	1	+	1	ID=K3A94_CDS-g1952.t7;Name=K3A94_CDS-g1952.t7;Parent=K3A94_transcript-g1952.t7
contig_1	AUGUSTUS	CDS	1527175	1527340	1	+	1	ID=K3A94_CDS-g1952.t1;Name=K3A94_CDS-g1952.t1;Parent=K3A94_transcript-g1952.t1
contig_1	AUGUSTUS	CDS	1527175	1527340	1	+	1	ID=K3A94_CDS-g1952.t2;Name=K3A94_CDS-g1952.t2;Parent=K3A94_transcript-g1952.t2
contig_1	AUGUSTUS	CDS	1527175	1527340	1	+	1	ID=K3A94_CDS-g1952.t3;Name=K3A94_CDS-g1952.t3;Parent=K3A94_transcript-g1952.t3
contig_1	AUGUSTUS	CDS	1527175	1527340	1	+	1	ID=K3A94_CDS-g1952.t6;Name=K3A94_CDS-g1952.t6;Parent=K3A94_transcript-g1952.t6
contig_1	AUGUSTUS	intron	1527341	1528647	1	+	.	ID=K3A94_intron-g1952.t5;Name=K3A94_intron-g1952.t5;Parent=K3A94_transcript-g1952.t5
contig_1	AUGUSTUS	intron	1527341	1528647	1	+	.	ID=K3A94_intron-g1952.t4;Name=K3A94_intron-g1952.t4;Parent=K3A94_transcript-g1952.t4
contig_1	AUGUSTUS	intron	1527341	1528647	1	+	.	ID=K3A94_intron-g1952.t7;Name=K3A94_intron-g1952.t7;Parent=K3A94_transcript-g1952.t7
contig_1	AUGUSTUS	intron	1527341	1528647	1	+	.	ID=K3A94_intron-g1952.t1;Name=K3A94_intron-g1952.t1;Parent=K3A94_transcript-g1952.t1
contig_1	AUGUSTUS	intron	1527341	1528647	1	+	.	ID=K3A94_intron-g1952.t2;Name=K3A94_intron-g1952.t2;Parent=K3A94_transcript-g1952.t2
contig_1	AUGUSTUS	intron	1527341	1528647	1	+	.	ID=K3A94_intron-g1952.t3;Name=K3A94_intron-g1952.t3;Parent=K3A94_transcript-g1952.t3
contig_1	AUGUSTUS	intron	1527341	1528647	1	+	.	ID=K3A94_intron-g1952.t6;Name=K3A94_intron-g1952.t6;Parent=K3A94_transcript-g1952.t6
contig_1	AUGUSTUS	exon	1528648	1528765	.	+	.	ID=K3A94_exon-g1952.t5;Name=K3A94_exon-g1952.t5;Parent=K3A94_transcript-g1952.t5
contig_1	AUGUSTUS	exon	1528648	1528765	.	+	.	ID=K3A94_exon-g1952.t4;Name=K3A94_exon-g1952.t4;Parent=K3A94_transcript-g1952.t4
contig_1	AUGUSTUS	exon	1528648	1528765	.	+	.	ID=K3A94_exon-g1952.t7;Name=K3A94_exon-g1952.t7;Parent=K3A94_transcript-g1952.t7
contig_1	AUGUSTUS	exon	1528648	1528765	.	+	.	ID=K3A94_exon-g1952.t1;Name=K3A94_exon-g1952.t1;Parent=K3A94_transcript-g1952.t1
contig_1	AUGUSTUS	exon	1528648	1528765	.	+	.	ID=K3A94_exon-g1952.t2;Name=K3A94_exon-g1952.t2;Parent=K3A94_transcript-g1952.t2
contig_1	AUGUSTUS	exon	1528648	1528765	.	+	.	ID=K3A94_exon-g1952.t3;Name=K3A94_exon-g1952.t3;Parent=K3A94_transcript-g1952.t3
contig_1	AUGUSTUS	exon	1528648	1528765	.	+	.	ID=K3A94_exon-g1952.t6;Name=K3A94_exon-g1952.t6;Parent=K3A94_transcript-g1952.t6
contig_1	AUGUSTUS	CDS	1528648	1528765	1	+	0	ID=K3A94_CDS-g1952.t5;Name=K3A94_CDS-g1952.t5;Parent=K3A94_transcript-g1952.t5
contig_1	AUGUSTUS	CDS	1528648	1528765	1	+	0	ID=K3A94_CDS-g1952.t4;Name=K3A94_CDS-g1952.t4;Parent=K3A94_transcript-g1952.t4
contig_1	AUGUSTUS	CDS	1528648	1528765	1	+	0	ID=K3A94_CDS-g1952.t7;Name=K3A94_CDS-g1952.t7;Parent=K3A94_transcript-g1952.t7
contig_1	AUGUSTUS	CDS	1528648	1528765	1	+	0	ID=K3A94_CDS-g1952.t1;Name=K3A94_CDS-g1952.t1;Parent=K3A94_transcript-g1952.t1
contig_1	AUGUSTUS	CDS	1528648	1528765	1	+	0	ID=K3A94_CDS-g1952.t2;Name=K3A94_CDS-g1952.t2;Parent=K3A94_transcript-g1952.t2
contig_1	AUGUSTUS	CDS	1528648	1528765	1	+	0	ID=K3A94_CDS-g1952.t3;Name=K3A94_CDS-g1952.t3;Parent=K3A94_transcript-g1952.t3
contig_1	AUGUSTUS	CDS	1528648	1528765	1	+	0	ID=K3A94_CDS-g1952.t6;Name=K3A94_CDS-g1952.t6;Parent=K3A94_transcript-g1952.t6
contig_1	AUGUSTUS	intron	1528766	1528826	1	+	.	ID=K3A94_intron-g1952.t5;Name=K3A94_intron-g1952.t5;Parent=K3A94_transcript-g1952.t5
contig_1	AUGUSTUS	intron	1528766	1528826	1	+	.	ID=K3A94_intron-g1952.t4;Name=K3A94_intron-g1952.t4;Parent=K3A94_transcript-g1952.t4
contig_1	AUGUSTUS	intron	1528766	1528826	1	+	.	ID=K3A94_intron-g1952.t7;Name=K3A94_intron-g1952.t7;Parent=K3A94_transcript-g1952.t7
contig_1	AUGUSTUS	intron	1528766	1528826	1	+	.	ID=K3A94_intron-g1952.t1;Name=K3A94_intron-g1952.t1;Parent=K3A94_transcript-g1952.t1
contig_1	AUGUSTUS	intron	1528766	1528826	1	+	.	ID=K3A94_intron-g1952.t2;Name=K3A94_intron-g1952.t2;Parent=K3A94_transcript-g1952.t2
contig_1	AUGUSTUS	intron	1528766	1528826	1	+	.	ID=K3A94_intron-g1952.t3;Name=K3A94_intron-g1952.t3;Parent=K3A94_transcript-g1952.t3
contig_1	AUGUSTUS	intron	1528766	1528826	1	+	.	ID=K3A94_intron-g1952.t6;Name=K3A94_intron-g1952.t6;Parent=K3A94_transcript-g1952.t6
contig_1	AUGUSTUS	exon	1528827	1529056	.	+	.	ID=K3A94_exon-g1952.t5;Name=K3A94_exon-g1952.t5;Parent=K3A94_transcript-g1952.t5
contig_1	AUGUSTUS	exon	1528827	1529056	.	+	.	ID=K3A94_exon-g1952.t4;Name=K3A94_exon-g1952.t4;Parent=K3A94_transcript-g1952.t4
contig_1	AUGUSTUS	exon	1528827	1529056	.	+	.	ID=K3A94_exon-g1952.t7;Name=K3A94_exon-g1952.t7;Parent=K3A94_transcript-g1952.t7
contig_1	AUGUSTUS	exon	1528827	1529056	.	+	.	ID=K3A94_exon-g1952.t1;Name=K3A94_exon-g1952.t1;Parent=K3A94_transcript-g1952.t1
contig_1	AUGUSTUS	exon	1528827	1529056	.	+	.	ID=K3A94_exon-g1952.t2;Name=K3A94_exon-g1952.t2;Parent=K3A94_transcript-g1952.t2
contig_1	AUGUSTUS	exon	1528827	1529056	.	+	.	ID=K3A94_exon-g1952.t3;Name=K3A94_exon-g1952.t3;Parent=K3A94_transcript-g1952.t3
contig_1	AUGUSTUS	exon	1528827	1529056	.	+	.	ID=K3A94_exon-g1952.t6;Name=K3A94_exon-g1952.t6;Parent=K3A94_transcript-g1952.t6
contig_1	AUGUSTUS	CDS	1528827	1529056	1	+	2	ID=K3A94_CDS-g1952.t5;Name=K3A94_CDS-g1952.t5;Parent=K3A94_transcript-g1952.t5
contig_1	AUGUSTUS	CDS	1528827	1529056	1	+	2	ID=K3A94_CDS-g1952.t4;Name=K3A94_CDS-g1952.t4;Parent=K3A94_transcript-g1952.t4
contig_1	AUGUSTUS	CDS	1528827	1529056	1	+	2	ID=K3A94_CDS-g1952.t7;Name=K3A94_CDS-g1952.t7;Parent=K3A94_transcript-g1952.t7
contig_1	AUGUSTUS	CDS	1528827	1529056	1	+	2	ID=K3A94_CDS-g1952.t1;Name=K3A94_CDS-g1952.t1;Parent=K3A94_transcript-g1952.t1
contig_1	AUGUSTUS	CDS	1528827	1529056	1	+	2	ID=K3A94_CDS-g1952.t2;Name=K3A94_CDS-g1952.t2;Parent=K3A94_transcript-g1952.t2
contig_1	AUGUSTUS	CDS	1528827	1529056	1	+	2	ID=K3A94_CDS-g1952.t3;Name=K3A94_CDS-g1952.t3;Parent=K3A94_transcript-g1952.t3
contig_1	AUGUSTUS	CDS	1528827	1529056	1	+	2	ID=K3A94_CDS-g1952.t6;Name=K3A94_CDS-g1952.t6;Parent=K3A94_transcript-g1952.t6
contig_1	AUGUSTUS	intron	1529057	1529112	1	+	.	ID=K3A94_intron-g1952.t5;Name=K3A94_intron-g1952.t5;Parent=K3A94_transcript-g1952.t5
contig_1	AUGUSTUS	intron	1529057	1529112	1	+	.	ID=K3A94_intron-g1952.t4;Name=K3A94_intron-g1952.t4;Parent=K3A94_transcript-g1952.t4
contig_1	AUGUSTUS	intron	1529057	1529112	1	+	.	ID=K3A94_intron-g1952.t7;Name=K3A94_intron-g1952.t7;Parent=K3A94_transcript-g1952.t7
contig_1	AUGUSTUS	intron	1529057	1529112	1	+	.	ID=K3A94_intron-g1952.t1;Name=K3A94_intron-g1952.t1;Parent=K3A94_transcript-g1952.t1
contig_1	AUGUSTUS	intron	1529057	1529112	1	+	.	ID=K3A94_intron-g1952.t2;Name=K3A94_intron-g1952.t2;Parent=K3A94_transcript-g1952.t2
contig_1	AUGUSTUS	intron	1529057	1529112	1	+	.	ID=K3A94_intron-g1952.t3;Name=K3A94_intron-g1952.t3;Parent=K3A94_transcript-g1952.t3
contig_1	AUGUSTUS	intron	1529057	1529112	1	+	.	ID=K3A94_intron-g1952.t6;Name=K3A94_intron-g1952.t6;Parent=K3A94_transcript-g1952.t6
contig_1	AUGUSTUS	exon	1529113	1529230	.	+	.	ID=K3A94_exon-g1952.t5;Name=K3A94_exon-g1952.t5;Parent=K3A94_transcript-g1952.t5
contig_1	AUGUSTUS	exon	1529113	1529230	.	+	.	ID=K3A94_exon-g1952.t4;Name=K3A94_exon-g1952.t4;Parent=K3A94_transcript-g1952.t4
contig_1	AUGUSTUS	exon	1529113	1529230	.	+	.	ID=K3A94_exon-g1952.t7;Name=K3A94_exon-g1952.t7;Parent=K3A94_transcript-g1952.t7
contig_1	AUGUSTUS	exon	1529113	1529230	.	+	.	ID=K3A94_exon-g1952.t1;Name=K3A94_exon-g1952.t1;Parent=K3A94_transcript-g1952.t1
contig_1	AUGUSTUS	exon	1529113	1529230	.	+	.	ID=K3A94_exon-g1952.t2;Name=K3A94_exon-g1952.t2;Parent=K3A94_transcript-g1952.t2
contig_1	AUGUSTUS	exon	1529113	1529230	.	+	.	ID=K3A94_exon-g1952.t3;Name=K3A94_exon-g1952.t3;Parent=K3A94_transcript-g1952.t3
contig_1	AUGUSTUS	exon	1529113	1529230	.	+	.	ID=K3A94_exon-g1952.t6;Name=K3A94_exon-g1952.t6;Parent=K3A94_transcript-g1952.t6
contig_1	AUGUSTUS	CDS	1529113	1529230	1	+	0	ID=K3A94_CDS-g1952.t5;Name=K3A94_CDS-g1952.t5;Parent=K3A94_transcript-g1952.t5
contig_1	AUGUSTUS	CDS	1529113	1529230	1	+	0	ID=K3A94_CDS-g1952.t4;Name=K3A94_CDS-g1952.t4;Parent=K3A94_transcript-g1952.t4
contig_1	AUGUSTUS	CDS	1529113	1529230	1	+	0	ID=K3A94_CDS-g1952.t7;Name=K3A94_CDS-g1952.t7;Parent=K3A94_transcript-g1952.t7
contig_1	AUGUSTUS	CDS	1529113	1529230	1	+	0	ID=K3A94_CDS-g1952.t1;Name=K3A94_CDS-g1952.t1;Parent=K3A94_transcript-g1952.t1
contig_1	AUGUSTUS	CDS	1529113	1529230	1	+	0	ID=K3A94_CDS-g1952.t2;Name=K3A94_CDS-g1952.t2;Parent=K3A94_transcript-g1952.t2
contig_1	AUGUSTUS	CDS	1529113	1529230	1	+	0	ID=K3A94_CDS-g1952.t3;Name=K3A94_CDS-g1952.t3;Parent=K3A94_transcript-g1952.t3
contig_1	AUGUSTUS	CDS	1529113	1529230	1	+	0	ID=K3A94_CDS-g1952.t6;Name=K3A94_CDS-g1952.t6;Parent=K3A94_transcript-g1952.t6
contig_1	AUGUSTUS	intron	1529231	1536237	1	+	.	ID=K3A94_intron-g1952.t5;Name=K3A94_intron-g1952.t5;Parent=K3A94_transcript-g1952.t5
contig_1	AUGUSTUS	intron	1529231	1536237	1	+	.	ID=K3A94_intron-g1952.t4;Name=K3A94_intron-g1952.t4;Parent=K3A94_transcript-g1952.t4
contig_1	AUGUSTUS	intron	1529231	1536237	1	+	.	ID=K3A94_intron-g1952.t7;Name=K3A94_intron-g1952.t7;Parent=K3A94_transcript-g1952.t7
contig_1	AUGUSTUS	intron	1529231	1536237	1	+	.	ID=K3A94_intron-g1952.t1;Name=K3A94_intron-g1952.t1;Parent=K3A94_transcript-g1952.t1
contig_1	AUGUSTUS	intron	1529231	1536237	1	+	.	ID=K3A94_intron-g1952.t2;Name=K3A94_intron-g1952.t2;Parent=K3A94_transcript-g1952.t2
contig_1	AUGUSTUS	intron	1529231	1536237	1	+	.	ID=K3A94_intron-g1952.t3;Name=K3A94_intron-g1952.t3;Parent=K3A94_transcript-g1952.t3
contig_1	AUGUSTUS	intron	1529231	1536237	1	+	.	ID=K3A94_intron-g1952.t6;Name=K3A94_intron-g1952.t6;Parent=K3A94_transcript-g1952.t6
contig_1	AUGUSTUS	exon	1536238	1536398	.	+	.	ID=K3A94_exon-g1952.t5;Name=K3A94_exon-g1952.t5;Parent=K3A94_transcript-g1952.t5
contig_1	AUGUSTUS	exon	1536238	1536398	.	+	.	ID=K3A94_exon-g1952.t4;Name=K3A94_exon-g1952.t4;Parent=K3A94_transcript-g1952.t4
contig_1	AUGUSTUS	exon	1536238	1536398	.	+	.	ID=K3A94_exon-g1952.t7;Name=K3A94_exon-g1952.t7;Parent=K3A94_transcript-g1952.t7
contig_1	AUGUSTUS	exon	1536238	1536398	.	+	.	ID=K3A94_exon-g1952.t1;Name=K3A94_exon-g1952.t1;Parent=K3A94_transcript-g1952.t1
contig_1	AUGUSTUS	exon	1536238	1536398	.	+	.	ID=K3A94_exon-g1952.t2;Name=K3A94_exon-g1952.t2;Parent=K3A94_transcript-g1952.t2
contig_1	AUGUSTUS	exon	1536238	1536398	.	+	.	ID=K3A94_exon-g1952.t3;Name=K3A94_exon-g1952.t3;Parent=K3A94_transcript-g1952.t3
contig_1	AUGUSTUS	exon	1536238	1536398	.	+	.	ID=K3A94_exon-g1952.t6;Name=K3A94_exon-g1952.t6;Parent=K3A94_transcript-g1952.t6
contig_1	AUGUSTUS	CDS	1536238	1536398	1	+	2	ID=K3A94_CDS-g1952.t5;Name=K3A94_CDS-g1952.t5;Parent=K3A94_transcript-g1952.t5
contig_1	AUGUSTUS	CDS	1536238	1536398	1	+	2	ID=K3A94_CDS-g1952.t4;Name=K3A94_CDS-g1952.t4;Parent=K3A94_transcript-g1952.t4
contig_1	AUGUSTUS	CDS	1536238	1536398	1	+	2	ID=K3A94_CDS-g1952.t7;Name=K3A94_CDS-g1952.t7;Parent=K3A94_transcript-g1952.t7
contig_1	AUGUSTUS	CDS	1536238	1536398	1	+	2	ID=K3A94_CDS-g1952.t1;Name=K3A94_CDS-g1952.t1;Parent=K3A94_transcript-g1952.t1
contig_1	AUGUSTUS	CDS	1536238	1536398	1	+	2	ID=K3A94_CDS-g1952.t2;Name=K3A94_CDS-g1952.t2;Parent=K3A94_transcript-g1952.t2
contig_1	AUGUSTUS	CDS	1536238	1536398	1	+	2	ID=K3A94_CDS-g1952.t3;Name=K3A94_CDS-g1952.t3;Parent=K3A94_transcript-g1952.t3
contig_1	AUGUSTUS	CDS	1536238	1536398	1	+	2	ID=K3A94_CDS-g1952.t6;Name=K3A94_CDS-g1952.t6;Parent=K3A94_transcript-g1952.t6
contig_1	AUGUSTUS	intron	1536399	1544060	1	+	.	ID=K3A94_intron-g1952.t5;Name=K3A94_intron-g1952.t5;Parent=K3A94_transcript-g1952.t5
contig_1	AUGUSTUS	intron	1536399	1544060	1	+	.	ID=K3A94_intron-g1952.t4;Name=K3A94_intron-g1952.t4;Parent=K3A94_transcript-g1952.t4
contig_1	AUGUSTUS	intron	1536399	1544060	1	+	.	ID=K3A94_intron-g1952.t7;Name=K3A94_intron-g1952.t7;Parent=K3A94_transcript-g1952.t7
contig_1	AUGUSTUS	intron	1536399	1544060	1	+	.	ID=K3A94_intron-g1952.t1;Name=K3A94_intron-g1952.t1;Parent=K3A94_transcript-g1952.t1
contig_1	AUGUSTUS	intron	1536399	1544060	1	+	.	ID=K3A94_intron-g1952.t2;Name=K3A94_intron-g1952.t2;Parent=K3A94_transcript-g1952.t2
contig_1	AUGUSTUS	intron	1536399	1544060	1	+	.	ID=K3A94_intron-g1952.t3;Name=K3A94_intron-g1952.t3;Parent=K3A94_transcript-g1952.t3
contig_1	AUGUSTUS	intron	1536399	1544060	1	+	.	ID=K3A94_intron-g1952.t6;Name=K3A94_intron-g1952.t6;Parent=K3A94_transcript-g1952.t6
contig_1	AUGUSTUS	exon	1544061	1544292	.	+	.	ID=K3A94_exon-g1952.t5;Name=K3A94_exon-g1952.t5;Parent=K3A94_transcript-g1952.t5
contig_1	AUGUSTUS	exon	1544061	1544292	.	+	.	ID=K3A94_exon-g1952.t4;Name=K3A94_exon-g1952.t4;Parent=K3A94_transcript-g1952.t4
contig_1	AUGUSTUS	exon	1544061	1544292	.	+	.	ID=K3A94_exon-g1952.t7;Name=K3A94_exon-g1952.t7;Parent=K3A94_transcript-g1952.t7
contig_1	AUGUSTUS	exon	1544061	1544292	.	+	.	ID=K3A94_exon-g1952.t1;Name=K3A94_exon-g1952.t1;Parent=K3A94_transcript-g1952.t1
contig_1	AUGUSTUS	exon	1544061	1544292	.	+	.	ID=K3A94_exon-g1952.t2;Name=K3A94_exon-g1952.t2;Parent=K3A94_transcript-g1952.t2
contig_1	AUGUSTUS	exon	1544061	1544292	.	+	.	ID=K3A94_exon-g1952.t3;Name=K3A94_exon-g1952.t3;Parent=K3A94_transcript-g1952.t3
contig_1	AUGUSTUS	exon	1544061	1544292	.	+	.	ID=K3A94_exon-g1952.t6;Name=K3A94_exon-g1952.t6;Parent=K3A94_transcript-g1952.t6
contig_1	AUGUSTUS	CDS	1544061	1544292	1	+	0	ID=K3A94_CDS-g1952.t5;Name=K3A94_CDS-g1952.t5;Parent=K3A94_transcript-g1952.t5
contig_1	AUGUSTUS	CDS	1544061	1544292	1	+	0	ID=K3A94_CDS-g1952.t4;Name=K3A94_CDS-g1952.t4;Parent=K3A94_transcript-g1952.t4
contig_1	AUGUSTUS	CDS	1544061	1544292	1	+	0	ID=K3A94_CDS-g1952.t7;Name=K3A94_CDS-g1952.t7;Parent=K3A94_transcript-g1952.t7
contig_1	AUGUSTUS	CDS	1544061	1544292	1	+	0	ID=K3A94_CDS-g1952.t1;Name=K3A94_CDS-g1952.t1;Parent=K3A94_transcript-g1952.t1
contig_1	AUGUSTUS	CDS	1544061	1544292	1	+	0	ID=K3A94_CDS-g1952.t2;Name=K3A94_CDS-g1952.t2;Parent=K3A94_transcript-g1952.t2
contig_1	AUGUSTUS	CDS	1544061	1544292	1	+	0	ID=K3A94_CDS-g1952.t3;Name=K3A94_CDS-g1952.t3;Parent=K3A94_transcript-g1952.t3
contig_1	AUGUSTUS	CDS	1544061	1544292	1	+	0	ID=K3A94_CDS-g1952.t6;Name=K3A94_CDS-g1952.t6;Parent=K3A94_transcript-g1952.t6
contig_1	AUGUSTUS	intron	1544293	1544386	1	+	.	ID=K3A94_intron-g1952.t5;Name=K3A94_intron-g1952.t5;Parent=K3A94_transcript-g1952.t5
contig_1	AUGUSTUS	intron	1544293	1544386	1	+	.	ID=K3A94_intron-g1952.t4;Name=K3A94_intron-g1952.t4;Parent=K3A94_transcript-g1952.t4
contig_1	AUGUSTUS	intron	1544293	1544386	1	+	.	ID=K3A94_intron-g1952.t7;Name=K3A94_intron-g1952.t7;Parent=K3A94_transcript-g1952.t7
contig_1	AUGUSTUS	intron	1544293	1544386	1	+	.	ID=K3A94_intron-g1952.t1;Name=K3A94_intron-g1952.t1;Parent=K3A94_transcript-g1952.t1
contig_1	AUGUSTUS	intron	1544293	1544386	1	+	.	ID=K3A94_intron-g1952.t2;Name=K3A94_intron-g1952.t2;Parent=K3A94_transcript-g1952.t2
contig_1	AUGUSTUS	intron	1544293	1544386	1	+	.	ID=K3A94_intron-g1952.t3;Name=K3A94_intron-g1952.t3;Parent=K3A94_transcript-g1952.t3
contig_1	AUGUSTUS	intron	1544293	1544386	1	+	.	ID=K3A94_intron-g1952.t6;Name=K3A94_intron-g1952.t6;Parent=K3A94_transcript-g1952.t6
contig_1	AUGUSTUS	exon	1544387	1544537	.	+	.	ID=K3A94_exon-g1952.t5;Name=K3A94_exon-g1952.t5;Parent=K3A94_transcript-g1952.t5
contig_1	AUGUSTUS	exon	1544387	1544537	.	+	.	ID=K3A94_exon-g1952.t4;Name=K3A94_exon-g1952.t4;Parent=K3A94_transcript-g1952.t4
contig_1	AUGUSTUS	exon	1544387	1544537	.	+	.	ID=K3A94_exon-g1952.t7;Name=K3A94_exon-g1952.t7;Parent=K3A94_transcript-g1952.t7
contig_1	AUGUSTUS	exon	1544387	1544537	.	+	.	ID=K3A94_exon-g1952.t1;Name=K3A94_exon-g1952.t1;Parent=K3A94_transcript-g1952.t1
contig_1	AUGUSTUS	exon	1544387	1544537	.	+	.	ID=K3A94_exon-g1952.t2;Name=K3A94_exon-g1952.t2;Parent=K3A94_transcript-g1952.t2
contig_1	AUGUSTUS	exon	1544387	1544537	.	+	.	ID=K3A94_exon-g1952.t3;Name=K3A94_exon-g1952.t3;Parent=K3A94_transcript-g1952.t3
contig_1	AUGUSTUS	exon	1544387	1544537	.	+	.	ID=K3A94_exon-g1952.t6;Name=K3A94_exon-g1952.t6;Parent=K3A94_transcript-g1952.t6
contig_1	AUGUSTUS	CDS	1544387	1544537	1	+	2	ID=K3A94_CDS-g1952.t5;Name=K3A94_CDS-g1952.t5;Parent=K3A94_transcript-g1952.t5
contig_1	AUGUSTUS	CDS	1544387	1544537	1	+	2	ID=K3A94_CDS-g1952.t4;Name=K3A94_CDS-g1952.t4;Parent=K3A94_transcript-g1952.t4
contig_1	AUGUSTUS	CDS	1544387	1544537	1	+	2	ID=K3A94_CDS-g1952.t7;Name=K3A94_CDS-g1952.t7;Parent=K3A94_transcript-g1952.t7
contig_1	AUGUSTUS	CDS	1544387	1544537	1	+	2	ID=K3A94_CDS-g1952.t1;Name=K3A94_CDS-g1952.t1;Parent=K3A94_transcript-g1952.t1
contig_1	AUGUSTUS	CDS	1544387	1544537	1	+	2	ID=K3A94_CDS-g1952.t2;Name=K3A94_CDS-g1952.t2;Parent=K3A94_transcript-g1952.t2
contig_1	AUGUSTUS	CDS	1544387	1544537	1	+	2	ID=K3A94_CDS-g1952.t3;Name=K3A94_CDS-g1952.t3;Parent=K3A94_transcript-g1952.t3
contig_1	AUGUSTUS	CDS	1544387	1544537	0.97	+	2	ID=K3A94_CDS-g1952.t6;Name=K3A94_CDS-g1952.t6;Parent=K3A94_transcript-g1952.t6
contig_1	AUGUSTUS	intron	1544538	1546672	1	+	.	ID=K3A94_intron-g1952.t5;Name=K3A94_intron-g1952.t5;Parent=K3A94_transcript-g1952.t5
contig_1	AUGUSTUS	intron	1544538	1546672	1	+	.	ID=K3A94_intron-g1952.t4;Name=K3A94_intron-g1952.t4;Parent=K3A94_transcript-g1952.t4
contig_1	AUGUSTUS	intron	1544538	1546672	1	+	.	ID=K3A94_intron-g1952.t7;Name=K3A94_intron-g1952.t7;Parent=K3A94_transcript-g1952.t7
contig_1	AUGUSTUS	intron	1544538	1546672	1	+	.	ID=K3A94_intron-g1952.t1;Name=K3A94_intron-g1952.t1;Parent=K3A94_transcript-g1952.t1
contig_1	AUGUSTUS	intron	1544538	1546672	1	+	.	ID=K3A94_intron-g1952.t2;Name=K3A94_intron-g1952.t2;Parent=K3A94_transcript-g1952.t2
contig_1	AUGUSTUS	intron	1544538	1546672	1	+	.	ID=K3A94_intron-g1952.t3;Name=K3A94_intron-g1952.t3;Parent=K3A94_transcript-g1952.t3
contig_1	AUGUSTUS	intron	1544538	1550071	0.95	+	.	ID=K3A94_intron-g1952.t6;Name=K3A94_intron-g1952.t6;Parent=K3A94_transcript-g1952.t6
contig_1	AUGUSTUS	exon	1546673	1546732	.	+	.	ID=K3A94_exon-g1952.t5;Name=K3A94_exon-g1952.t5;Parent=K3A94_transcript-g1952.t5
contig_1	AUGUSTUS	exon	1546673	1546732	.	+	.	ID=K3A94_exon-g1952.t4;Name=K3A94_exon-g1952.t4;Parent=K3A94_transcript-g1952.t4
contig_1	AUGUSTUS	exon	1546673	1546732	.	+	.	ID=K3A94_exon-g1952.t7;Name=K3A94_exon-g1952.t7;Parent=K3A94_transcript-g1952.t7
contig_1	AUGUSTUS	exon	1546673	1546732	.	+	.	ID=K3A94_exon-g1952.t1;Name=K3A94_exon-g1952.t1;Parent=K3A94_transcript-g1952.t1
contig_1	AUGUSTUS	exon	1546673	1546732	.	+	.	ID=K3A94_exon-g1952.t2;Name=K3A94_exon-g1952.t2;Parent=K3A94_transcript-g1952.t2
contig_1	AUGUSTUS	exon	1546673	1546732	.	+	.	ID=K3A94_exon-g1952.t3;Name=K3A94_exon-g1952.t3;Parent=K3A94_transcript-g1952.t3
contig_1	AUGUSTUS	CDS	1546673	1546732	1	+	1	ID=K3A94_CDS-g1952.t5;Name=K3A94_CDS-g1952.t5;Parent=K3A94_transcript-g1952.t5
contig_1	AUGUSTUS	CDS	1546673	1546732	1	+	1	ID=K3A94_CDS-g1952.t4;Name=K3A94_CDS-g1952.t4;Parent=K3A94_transcript-g1952.t4
contig_1	AUGUSTUS	CDS	1546673	1546732	1	+	1	ID=K3A94_CDS-g1952.t7;Name=K3A94_CDS-g1952.t7;Parent=K3A94_transcript-g1952.t7
contig_1	AUGUSTUS	CDS	1546673	1546732	1	+	1	ID=K3A94_CDS-g1952.t1;Name=K3A94_CDS-g1952.t1;Parent=K3A94_transcript-g1952.t1
contig_1	AUGUSTUS	CDS	1546673	1546732	1	+	1	ID=K3A94_CDS-g1952.t2;Name=K3A94_CDS-g1952.t2;Parent=K3A94_transcript-g1952.t2
contig_1	AUGUSTUS	CDS	1546673	1546732	1	+	1	ID=K3A94_CDS-g1952.t3;Name=K3A94_CDS-g1952.t3;Parent=K3A94_transcript-g1952.t3
contig_1	AUGUSTUS	intron	1546733	1550071	1	+	.	ID=K3A94_intron-g1952.t5;Name=K3A94_intron-g1952.t5;Parent=K3A94_transcript-g1952.t5
contig_1	AUGUSTUS	intron	1546733	1550071	1	+	.	ID=K3A94_intron-g1952.t4;Name=K3A94_intron-g1952.t4;Parent=K3A94_transcript-g1952.t4
contig_1	AUGUSTUS	intron	1546733	1550071	1	+	.	ID=K3A94_intron-g1952.t7;Name=K3A94_intron-g1952.t7;Parent=K3A94_transcript-g1952.t7
contig_1	AUGUSTUS	intron	1546733	1550071	1	+	.	ID=K3A94_intron-g1952.t1;Name=K3A94_intron-g1952.t1;Parent=K3A94_transcript-g1952.t1
contig_1	AUGUSTUS	intron	1546733	1550071	1	+	.	ID=K3A94_intron-g1952.t2;Name=K3A94_intron-g1952.t2;Parent=K3A94_transcript-g1952.t2
contig_1	AUGUSTUS	intron	1546733	1550071	1	+	.	ID=K3A94_intron-g1952.t3;Name=K3A94_intron-g1952.t3;Parent=K3A94_transcript-g1952.t3
contig_1	AUGUSTUS	exon	1550072	1550225	.	+	.	ID=K3A94_exon-g1952.t5;Name=K3A94_exon-g1952.t5;Parent=K3A94_transcript-g1952.t5
contig_1	AUGUSTUS	exon	1550072	1550225	.	+	.	ID=K3A94_exon-g1952.t4;Name=K3A94_exon-g1952.t4;Parent=K3A94_transcript-g1952.t4
contig_1	AUGUSTUS	exon	1550072	1550225	.	+	.	ID=K3A94_exon-g1952.t7;Name=K3A94_exon-g1952.t7;Parent=K3A94_transcript-g1952.t7
contig_1	AUGUSTUS	exon	1550072	1550225	.	+	.	ID=K3A94_exon-g1952.t1;Name=K3A94_exon-g1952.t1;Parent=K3A94_transcript-g1952.t1
contig_1	AUGUSTUS	exon	1550072	1550225	.	+	.	ID=K3A94_exon-g1952.t2;Name=K3A94_exon-g1952.t2;Parent=K3A94_transcript-g1952.t2
contig_1	AUGUSTUS	exon	1550072	1550225	.	+	.	ID=K3A94_exon-g1952.t3;Name=K3A94_exon-g1952.t3;Parent=K3A94_transcript-g1952.t3
contig_1	AUGUSTUS	exon	1550072	1550225	.	+	.	ID=K3A94_exon-g1952.t6;Name=K3A94_exon-g1952.t6;Parent=K3A94_transcript-g1952.t6
contig_1	AUGUSTUS	CDS	1550072	1550225	1	+	1	ID=K3A94_CDS-g1952.t5;Name=K3A94_CDS-g1952.t5;Parent=K3A94_transcript-g1952.t5
contig_1	AUGUSTUS	CDS	1550072	1550225	0.98	+	1	ID=K3A94_CDS-g1952.t4;Name=K3A94_CDS-g1952.t4;Parent=K3A94_transcript-g1952.t4
contig_1	AUGUSTUS	CDS	1550072	1550225	1	+	1	ID=K3A94_CDS-g1952.t7;Name=K3A94_CDS-g1952.t7;Parent=K3A94_transcript-g1952.t7
contig_1	AUGUSTUS	CDS	1550072	1550225	1	+	1	ID=K3A94_CDS-g1952.t1;Name=K3A94_CDS-g1952.t1;Parent=K3A94_transcript-g1952.t1
contig_1	AUGUSTUS	CDS	1550072	1550225	1	+	1	ID=K3A94_CDS-g1952.t2;Name=K3A94_CDS-g1952.t2;Parent=K3A94_transcript-g1952.t2
contig_1	AUGUSTUS	CDS	1550072	1550225	1	+	1	ID=K3A94_CDS-g1952.t3;Name=K3A94_CDS-g1952.t3;Parent=K3A94_transcript-g1952.t3
contig_1	AUGUSTUS	CDS	1550072	1550225	0.95	+	1	ID=K3A94_CDS-g1952.t6;Name=K3A94_CDS-g1952.t6;Parent=K3A94_transcript-g1952.t6
contig_1	AUGUSTUS	stop_codon	1550223	1550225	.	+	0	ID=K3A94_stop_codon-g1952.t5;Name=K3A94_stop_codon-g1952.t5;Parent=K3A94_transcript-g1952.t5
contig_1	AUGUSTUS	stop_codon	1550223	1550225	.	+	0	ID=K3A94_stop_codon-g1952.t4;Name=K3A94_stop_codon-g1952.t4;Parent=K3A94_transcript-g1952.t4
contig_1	AUGUSTUS	stop_codon	1550223	1550225	.	+	0	ID=K3A94_stop_codon-g1952.t7;Name=K3A94_stop_codon-g1952.t7;Parent=K3A94_transcript-g1952.t7
contig_1	AUGUSTUS	stop_codon	1550223	1550225	.	+	0	ID=K3A94_stop_codon-g1952.t1;Name=K3A94_stop_codon-g1952.t1;Parent=K3A94_transcript-g1952.t1
contig_1	AUGUSTUS	stop_codon	1550223	1550225	.	+	0	ID=K3A94_stop_codon-g1952.t2;Name=K3A94_stop_codon-g1952.t2;Parent=K3A94_transcript-g1952.t2
contig_1	AUGUSTUS	stop_codon	1550223	1550225	.	+	0	ID=K3A94_stop_codon-g1952.t3;Name=K3A94_stop_codon-g1952.t3;Parent=K3A94_transcript-g1952.t3
contig_1	AUGUSTUS	stop_codon	1550223	1550225	.	+	0	ID=K3A94_stop_codon-g1952.t6;Name=K3A94_stop_codon-g1952.t6;Parent=K3A94_transcript-g1952.t6
contig_1	AUGUSTUS	gene	1559844	1581487	0.2	-	.	ID=K3A94_g1954;Name=K3A94_g1954
contig_1	AUGUSTUS	transcript	1559844	1581487	0.2	-	.	ID=K3A94_transcript-g1954.t1;Name=K3A94_transcript-g1954.t1;Parent=K3A94_g1954
contig_1	AUGUSTUS	stop_codon	1559844	1559846	.	-	0	ID=K3A94_stop_codon-g1954.t1;Name=K3A94_stop_codon-g1954.t1;Parent=K3A94_transcript-g1954.t1
contig_1	AUGUSTUS	exon	1559844	1560550	.	-	.	ID=K3A94_exon-g1954.t1;Name=K3A94_exon-g1954.t1;Parent=K3A94_transcript-g1954.t1
contig_1	AUGUSTUS	CDS	1559844	1560550	0.38	-	2	ID=K3A94_CDS-g1954.t1;Name=K3A94_CDS-g1954.t1;Parent=K3A94_transcript-g1954.t1
contig_1	AUGUSTUS	intron	1560551	1560707	0.81	-	.	ID=K3A94_intron-g1954.t1;Name=K3A94_intron-g1954.t1;Parent=K3A94_transcript-g1954.t1
contig_1	AUGUSTUS	exon	1560708	1560740	.	-	.	ID=K3A94_exon-g1954.t1;Name=K3A94_exon-g1954.t1;Parent=K3A94_transcript-g1954.t1
contig_1	AUGUSTUS	CDS	1560708	1560740	0.83	-	2	ID=K3A94_CDS-g1954.t1;Name=K3A94_CDS-g1954.t1;Parent=K3A94_transcript-g1954.t1
contig_1	AUGUSTUS	intron	1560741	1564090	1	-	.	ID=K3A94_intron-g1954.t1;Name=K3A94_intron-g1954.t1;Parent=K3A94_transcript-g1954.t1
contig_1	AUGUSTUS	exon	1564091	1564179	.	-	.	ID=K3A94_exon-g1954.t1;Name=K3A94_exon-g1954.t1;Parent=K3A94_transcript-g1954.t1
contig_1	AUGUSTUS	CDS	1564091	1564179	0.83	-	1	ID=K3A94_CDS-g1954.t1;Name=K3A94_CDS-g1954.t1;Parent=K3A94_transcript-g1954.t1
contig_1	AUGUSTUS	intron	1564180	1564229	0.82	-	.	ID=K3A94_intron-g1954.t1;Name=K3A94_intron-g1954.t1;Parent=K3A94_transcript-g1954.t1
contig_1	AUGUSTUS	exon	1564230	1564297	.	-	.	ID=K3A94_exon-g1954.t1;Name=K3A94_exon-g1954.t1;Parent=K3A94_transcript-g1954.t1
contig_1	AUGUSTUS	CDS	1564230	1564297	0.82	-	0	ID=K3A94_CDS-g1954.t1;Name=K3A94_CDS-g1954.t1;Parent=K3A94_transcript-g1954.t1
contig_1	AUGUSTUS	intron	1564298	1579284	0.98	-	.	ID=K3A94_intron-g1954.t1;Name=K3A94_intron-g1954.t1;Parent=K3A94_transcript-g1954.t1
contig_1	AUGUSTUS	exon	1579285	1579301	.	-	.	ID=K3A94_exon-g1954.t1;Name=K3A94_exon-g1954.t1;Parent=K3A94_transcript-g1954.t1
contig_1	AUGUSTUS	CDS	1579285	1579301	0.83	-	2	ID=K3A94_CDS-g1954.t1;Name=K3A94_CDS-g1954.t1;Parent=K3A94_transcript-g1954.t1
contig_1	AUGUSTUS	intron	1579302	1581390	0.45	-	.	ID=K3A94_intron-g1954.t1;Name=K3A94_intron-g1954.t1;Parent=K3A94_transcript-g1954.t1
contig_1	AUGUSTUS	exon	1581391	1581487	.	-	.	ID=K3A94_exon-g1954.t1;Name=K3A94_exon-g1954.t1;Parent=K3A94_transcript-g1954.t1
contig_1	AUGUSTUS	CDS	1581391	1581487	0.4	-	0	ID=K3A94_CDS-g1954.t1;Name=K3A94_CDS-g1954.t1;Parent=K3A94_transcript-g1954.t1
contig_1	AUGUSTUS	start_codon	1581485	1581487	.	-	0	ID=K3A94_start_codon-g1954.t1;Name=K3A94_start_codon-g1954.t1;Parent=K3A94_transcript-g1954.t1
contig_1	cmscan	gene	1583403	1583448	.	-	.	ID=K3A94_RF00032.11;Name=K3A94_RF00032.11
contig_1	cmscan	exon	1583403	1583448	.	-	.	ID=K3A94_exon-RF00032.11;Parent=K3A94_RF00032.11;product=K3A94_Histone 3' UTR stem-loop
contig_1	cmscan	mRNA	1583403	1583448	.	-	.	ID=K3A94_rna-RF00032.11;Parent=K3A94_RF00032.11;product=K3A94_Histone 3' UTR stem-loop
contig_1	AUGUSTUS	gene	1592452	1594100	0.69	+	.	ID=K3A94_g1955;Name=K3A94_g1955
contig_1	AUGUSTUS	transcript	1592452	1594100	0.69	+	.	ID=K3A94_transcript-g1955.t1;Name=K3A94_transcript-g1955.t1;Parent=K3A94_g1955
contig_1	AUGUSTUS	start_codon	1592452	1592454	.	+	0	ID=K3A94_start_codon-g1955.t1;Name=K3A94_start_codon-g1955.t1;Parent=K3A94_transcript-g1955.t1
contig_1	AUGUSTUS	exon	1592452	1592580	.	+	.	ID=K3A94_exon-g1955.t1;Name=K3A94_exon-g1955.t1;Parent=K3A94_transcript-g1955.t1
contig_1	AUGUSTUS	CDS	1592452	1592580	0.71	+	0	ID=K3A94_CDS-g1955.t1;Name=K3A94_CDS-g1955.t1;Parent=K3A94_transcript-g1955.t1
contig_1	AUGUSTUS	intron	1592581	1593965	0.7	+	.	ID=K3A94_intron-g1955.t1;Name=K3A94_intron-g1955.t1;Parent=K3A94_transcript-g1955.t1
contig_1	AUGUSTUS	exon	1593966	1594100	.	+	.	ID=K3A94_exon-g1955.t1;Name=K3A94_exon-g1955.t1;Parent=K3A94_transcript-g1955.t1
contig_1	AUGUSTUS	CDS	1593966	1594100	0.7	+	0	ID=K3A94_CDS-g1955.t1;Name=K3A94_CDS-g1955.t1;Parent=K3A94_transcript-g1955.t1
contig_1	AUGUSTUS	stop_codon	1594098	1594100	.	+	0	ID=K3A94_stop_codon-g1955.t1;Name=K3A94_stop_codon-g1955.t1;Parent=K3A94_transcript-g1955.t1
contig_1	AUGUSTUS	gene	1620935	1687823	0.99	+	.	ID=K3A94_g1956;Name=K3A94_g1956
contig_1	AUGUSTUS	transcript	1620935	1687823	0.99	+	.	ID=K3A94_transcript-g1956.t1;Name=K3A94_transcript-g1956.t1;Parent=K3A94_g1956
contig_1	AUGUSTUS	start_codon	1620935	1620937	.	+	0	ID=K3A94_start_codon-g1956.t1;Name=K3A94_start_codon-g1956.t1;Parent=K3A94_transcript-g1956.t1
contig_1	AUGUSTUS	exon	1620935	1621214	.	+	.	ID=K3A94_exon-g1956.t1;Name=K3A94_exon-g1956.t1;Parent=K3A94_transcript-g1956.t1
contig_1	AUGUSTUS	CDS	1620935	1621214	0.99	+	0	ID=K3A94_CDS-g1956.t1;Name=K3A94_CDS-g1956.t1;Parent=K3A94_transcript-g1956.t1
contig_1	AUGUSTUS	intron	1621215	1669591	1	+	.	ID=K3A94_intron-g1956.t1;Name=K3A94_intron-g1956.t1;Parent=K3A94_transcript-g1956.t1
contig_1	cmscan	gene	1651559	1651605	.	+	.	ID=K3A94_RF00032.12;Name=K3A94_RF00032.12
contig_1	cmscan	exon	1651559	1651605	.	+	.	ID=K3A94_exon-RF00032.12;Parent=K3A94_RF00032.12;product=K3A94_Histone 3' UTR stem-loop
contig_1	cmscan	mRNA	1651559	1651605	.	+	.	ID=K3A94_rna-RF00032.12;Parent=K3A94_RF00032.12;product=K3A94_Histone 3' UTR stem-loop
contig_1	AUGUSTUS	exon	1669592	1669824	.	+	.	ID=K3A94_exon-g1956.t1;Name=K3A94_exon-g1956.t1;Parent=K3A94_transcript-g1956.t1
contig_1	AUGUSTUS	CDS	1669592	1669824	1	+	2	ID=K3A94_CDS-g1956.t1;Name=K3A94_CDS-g1956.t1;Parent=K3A94_transcript-g1956.t1
contig_1	GeneMark.hmm	gene	1669618	1687823	.	+	.	ID=K3A94_5164_g;Name=K3A94_5164_g
contig_1	GeneMark.hmm	transcript	1669618	1687823	.	+	.	ID=K3A94_transcript-5164_t;Name=K3A94_transcript-5164_t;Parent=K3A94_5164_g
contig_1	GeneMark.hmm	start_codon	1669618	1669620	.	+	0	ID=K3A94_start_codon-5164_t;Name=K3A94_start_codon-5164_t;Parent=K3A94_transcript-5164_t
contig_1	GeneMark.hmm	exon	1669618	1669824	0	+	.	ID=K3A94_exon-5164_t;Name=K3A94_exon-5164_t;Parent=K3A94_transcript-5164_t
contig_1	GeneMark.hmm	CDS	1669618	1669824	.	+	0	ID=K3A94_CDS-5164_t;Name=K3A94_CDS-5164_t;Parent=K3A94_transcript-5164_t
contig_1	AUGUSTUS	intron	1669825	1669916	1	+	.	ID=K3A94_intron-g1956.t1;Name=K3A94_intron-g1956.t1;Parent=K3A94_transcript-g1956.t1
contig_1	AUGUSTUS	exon	1669917	1670138	.	+	.	ID=K3A94_exon-g1956.t1;Name=K3A94_exon-g1956.t1;Parent=K3A94_transcript-g1956.t1
contig_1	GeneMark.hmm	exon	1669917	1670138	0	+	.	ID=K3A94_exon-5164_t;Name=K3A94_exon-5164_t;Parent=K3A94_transcript-5164_t
contig_1	AUGUSTUS	CDS	1669917	1670138	1	+	0	ID=K3A94_CDS-g1956.t1;Name=K3A94_CDS-g1956.t1;Parent=K3A94_transcript-g1956.t1
contig_1	GeneMark.hmm	CDS	1669917	1670138	.	+	0	ID=K3A94_CDS-5164_t;Name=K3A94_CDS-5164_t;Parent=K3A94_transcript-5164_t
contig_1	AUGUSTUS	intron	1670139	1673174	1	+	.	ID=K3A94_intron-g1956.t1;Name=K3A94_intron-g1956.t1;Parent=K3A94_transcript-g1956.t1
contig_1	AUGUSTUS	exon	1673175	1673285	.	+	.	ID=K3A94_exon-g1956.t1;Name=K3A94_exon-g1956.t1;Parent=K3A94_transcript-g1956.t1
contig_1	GeneMark.hmm	exon	1673175	1673285	0	+	.	ID=K3A94_exon-5164_t;Name=K3A94_exon-5164_t;Parent=K3A94_transcript-5164_t
contig_1	AUGUSTUS	CDS	1673175	1673285	1	+	0	ID=K3A94_CDS-g1956.t1;Name=K3A94_CDS-g1956.t1;Parent=K3A94_transcript-g1956.t1
contig_1	GeneMark.hmm	CDS	1673175	1673285	.	+	0	ID=K3A94_CDS-5164_t;Name=K3A94_CDS-5164_t;Parent=K3A94_transcript-5164_t
contig_1	AUGUSTUS	intron	1673286	1673797	1	+	.	ID=K3A94_intron-g1956.t1;Name=K3A94_intron-g1956.t1;Parent=K3A94_transcript-g1956.t1
contig_1	AUGUSTUS	exon	1673798	1674039	.	+	.	ID=K3A94_exon-g1956.t1;Name=K3A94_exon-g1956.t1;Parent=K3A94_transcript-g1956.t1
contig_1	GeneMark.hmm	exon	1673798	1674039	0	+	.	ID=K3A94_exon-5164_t;Name=K3A94_exon-5164_t;Parent=K3A94_transcript-5164_t
contig_1	AUGUSTUS	CDS	1673798	1674039	1	+	0	ID=K3A94_CDS-g1956.t1;Name=K3A94_CDS-g1956.t1;Parent=K3A94_transcript-g1956.t1
contig_1	GeneMark.hmm	CDS	1673798	1674039	.	+	0	ID=K3A94_CDS-5164_t;Name=K3A94_CDS-5164_t;Parent=K3A94_transcript-5164_t
contig_1	AUGUSTUS	intron	1674040	1677777	1	+	.	ID=K3A94_intron-g1956.t1;Name=K3A94_intron-g1956.t1;Parent=K3A94_transcript-g1956.t1
contig_1	AUGUSTUS	exon	1677778	1677874	.	+	.	ID=K3A94_exon-g1956.t1;Name=K3A94_exon-g1956.t1;Parent=K3A94_transcript-g1956.t1
contig_1	GeneMark.hmm	exon	1677778	1677874	0	+	.	ID=K3A94_exon-5164_t;Name=K3A94_exon-5164_t;Parent=K3A94_transcript-5164_t
contig_1	AUGUSTUS	CDS	1677778	1677874	1	+	1	ID=K3A94_CDS-g1956.t1;Name=K3A94_CDS-g1956.t1;Parent=K3A94_transcript-g1956.t1
contig_1	GeneMark.hmm	CDS	1677778	1677874	.	+	1	ID=K3A94_CDS-5164_t;Name=K3A94_CDS-5164_t;Parent=K3A94_transcript-5164_t
contig_1	AUGUSTUS	intron	1677875	1677935	1	+	.	ID=K3A94_intron-g1956.t1;Name=K3A94_intron-g1956.t1;Parent=K3A94_transcript-g1956.t1
contig_1	AUGUSTUS	exon	1677936	1678137	.	+	.	ID=K3A94_exon-g1956.t1;Name=K3A94_exon-g1956.t1;Parent=K3A94_transcript-g1956.t1
contig_1	GeneMark.hmm	exon	1677936	1678137	0	+	.	ID=K3A94_exon-5164_t;Name=K3A94_exon-5164_t;Parent=K3A94_transcript-5164_t
contig_1	AUGUSTUS	CDS	1677936	1678137	1	+	0	ID=K3A94_CDS-g1956.t1;Name=K3A94_CDS-g1956.t1;Parent=K3A94_transcript-g1956.t1
contig_1	GeneMark.hmm	CDS	1677936	1678137	.	+	0	ID=K3A94_CDS-5164_t;Name=K3A94_CDS-5164_t;Parent=K3A94_transcript-5164_t
contig_1	AUGUSTUS	intron	1678138	1678193	1	+	.	ID=K3A94_intron-g1956.t1;Name=K3A94_intron-g1956.t1;Parent=K3A94_transcript-g1956.t1
contig_1	AUGUSTUS	exon	1678194	1678516	.	+	.	ID=K3A94_exon-g1956.t1;Name=K3A94_exon-g1956.t1;Parent=K3A94_transcript-g1956.t1
contig_1	GeneMark.hmm	exon	1678194	1678516	0	+	.	ID=K3A94_exon-5164_t;Name=K3A94_exon-5164_t;Parent=K3A94_transcript-5164_t
contig_1	AUGUSTUS	CDS	1678194	1678516	1	+	2	ID=K3A94_CDS-g1956.t1;Name=K3A94_CDS-g1956.t1;Parent=K3A94_transcript-g1956.t1
contig_1	GeneMark.hmm	CDS	1678194	1678516	.	+	2	ID=K3A94_CDS-5164_t;Name=K3A94_CDS-5164_t;Parent=K3A94_transcript-5164_t
contig_1	AUGUSTUS	intron	1678517	1680462	1	+	.	ID=K3A94_intron-g1956.t1;Name=K3A94_intron-g1956.t1;Parent=K3A94_transcript-g1956.t1
contig_1	AUGUSTUS	exon	1680463	1680663	.	+	.	ID=K3A94_exon-g1956.t1;Name=K3A94_exon-g1956.t1;Parent=K3A94_transcript-g1956.t1
contig_1	GeneMark.hmm	exon	1680463	1680663	0	+	.	ID=K3A94_exon-5164_t;Name=K3A94_exon-5164_t;Parent=K3A94_transcript-5164_t
contig_1	AUGUSTUS	CDS	1680463	1680663	1	+	0	ID=K3A94_CDS-g1956.t1;Name=K3A94_CDS-g1956.t1;Parent=K3A94_transcript-g1956.t1
contig_1	GeneMark.hmm	CDS	1680463	1680663	.	+	0	ID=K3A94_CDS-5164_t;Name=K3A94_CDS-5164_t;Parent=K3A94_transcript-5164_t
contig_1	AUGUSTUS	intron	1680664	1687697	1	+	.	ID=K3A94_intron-g1956.t1;Name=K3A94_intron-g1956.t1;Parent=K3A94_transcript-g1956.t1
contig_1	AUGUSTUS	exon	1687698	1687823	.	+	.	ID=K3A94_exon-g1956.t1;Name=K3A94_exon-g1956.t1;Parent=K3A94_transcript-g1956.t1
contig_1	GeneMark.hmm	exon	1687698	1687823	0	+	.	ID=K3A94_exon-5164_t;Name=K3A94_exon-5164_t;Parent=K3A94_transcript-5164_t
contig_1	AUGUSTUS	CDS	1687698	1687823	1	+	0	ID=K3A94_CDS-g1956.t1;Name=K3A94_CDS-g1956.t1;Parent=K3A94_transcript-g1956.t1
contig_1	GeneMark.hmm	CDS	1687698	1687823	.	+	0	ID=K3A94_CDS-5164_t;Name=K3A94_CDS-5164_t;Parent=K3A94_transcript-5164_t
contig_1	AUGUSTUS	stop_codon	1687821	1687823	.	+	0	ID=K3A94_stop_codon-g1956.t1;Name=K3A94_stop_codon-g1956.t1;Parent=K3A94_transcript-g1956.t1
contig_1	GeneMark.hmm	stop_codon	1687821	1687823	.	+	0	ID=K3A94_stop_codon-5164_t;Name=K3A94_stop_codon-5164_t;Parent=K3A94_transcript-5164_t
contig_1	AUGUSTUS	gene	1698061	1725408	0.92	-	.	ID=K3A94_g1957;Name=K3A94_g1957
contig_1	AUGUSTUS	transcript	1698061	1725408	0.92	-	.	ID=K3A94_transcript-g1957.t1;Name=K3A94_transcript-g1957.t1;Parent=K3A94_g1957
contig_1	AUGUSTUS	stop_codon	1698061	1698063	.	-	0	ID=K3A94_stop_codon-g1957.t1;Name=K3A94_stop_codon-g1957.t1;Parent=K3A94_transcript-g1957.t1
contig_1	AUGUSTUS	exon	1698061	1698367	.	-	.	ID=K3A94_exon-g1957.t1;Name=K3A94_exon-g1957.t1;Parent=K3A94_transcript-g1957.t1
contig_1	AUGUSTUS	CDS	1698061	1698367	0.99	-	1	ID=K3A94_CDS-g1957.t1;Name=K3A94_CDS-g1957.t1;Parent=K3A94_transcript-g1957.t1
contig_1	AUGUSTUS	intron	1698368	1700840	1	-	.	ID=K3A94_intron-g1957.t1;Name=K3A94_intron-g1957.t1;Parent=K3A94_transcript-g1957.t1
contig_1	AUGUSTUS	exon	1700841	1701172	.	-	.	ID=K3A94_exon-g1957.t1;Name=K3A94_exon-g1957.t1;Parent=K3A94_transcript-g1957.t1
contig_1	AUGUSTUS	CDS	1700841	1701172	1	-	0	ID=K3A94_CDS-g1957.t1;Name=K3A94_CDS-g1957.t1;Parent=K3A94_transcript-g1957.t1
contig_1	AUGUSTUS	intron	1701173	1701236	1	-	.	ID=K3A94_intron-g1957.t1;Name=K3A94_intron-g1957.t1;Parent=K3A94_transcript-g1957.t1
contig_1	AUGUSTUS	exon	1701237	1701536	.	-	.	ID=K3A94_exon-g1957.t1;Name=K3A94_exon-g1957.t1;Parent=K3A94_transcript-g1957.t1
contig_1	AUGUSTUS	CDS	1701237	1701536	1	-	0	ID=K3A94_CDS-g1957.t1;Name=K3A94_CDS-g1957.t1;Parent=K3A94_transcript-g1957.t1
contig_1	AUGUSTUS	intron	1701537	1701596	1	-	.	ID=K3A94_intron-g1957.t1;Name=K3A94_intron-g1957.t1;Parent=K3A94_transcript-g1957.t1
contig_1	AUGUSTUS	exon	1701597	1701755	.	-	.	ID=K3A94_exon-g1957.t1;Name=K3A94_exon-g1957.t1;Parent=K3A94_transcript-g1957.t1
contig_1	AUGUSTUS	CDS	1701597	1701755	0.97	-	0	ID=K3A94_CDS-g1957.t1;Name=K3A94_CDS-g1957.t1;Parent=K3A94_transcript-g1957.t1
contig_1	AUGUSTUS	intron	1701756	1704533	0.97	-	.	ID=K3A94_intron-g1957.t1;Name=K3A94_intron-g1957.t1;Parent=K3A94_transcript-g1957.t1
contig_1	AUGUSTUS	exon	1704534	1705339	.	-	.	ID=K3A94_exon-g1957.t1;Name=K3A94_exon-g1957.t1;Parent=K3A94_transcript-g1957.t1
contig_1	AUGUSTUS	CDS	1704534	1705339	1	-	2	ID=K3A94_CDS-g1957.t1;Name=K3A94_CDS-g1957.t1;Parent=K3A94_transcript-g1957.t1
contig_1	AUGUSTUS	intron	1705340	1706412	1	-	.	ID=K3A94_intron-g1957.t1;Name=K3A94_intron-g1957.t1;Parent=K3A94_transcript-g1957.t1
contig_1	AUGUSTUS	exon	1706413	1706546	.	-	.	ID=K3A94_exon-g1957.t1;Name=K3A94_exon-g1957.t1;Parent=K3A94_transcript-g1957.t1
contig_1	AUGUSTUS	CDS	1706413	1706546	1	-	1	ID=K3A94_CDS-g1957.t1;Name=K3A94_CDS-g1957.t1;Parent=K3A94_transcript-g1957.t1
contig_1	AUGUSTUS	intron	1706547	1707413	1	-	.	ID=K3A94_intron-g1957.t1;Name=K3A94_intron-g1957.t1;Parent=K3A94_transcript-g1957.t1
contig_1	AUGUSTUS	exon	1707414	1707618	.	-	.	ID=K3A94_exon-g1957.t1;Name=K3A94_exon-g1957.t1;Parent=K3A94_transcript-g1957.t1
contig_1	AUGUSTUS	CDS	1707414	1707618	1	-	2	ID=K3A94_CDS-g1957.t1;Name=K3A94_CDS-g1957.t1;Parent=K3A94_transcript-g1957.t1
contig_1	AUGUSTUS	intron	1707619	1707682	1	-	.	ID=K3A94_intron-g1957.t1;Name=K3A94_intron-g1957.t1;Parent=K3A94_transcript-g1957.t1
contig_1	AUGUSTUS	exon	1707683	1708093	.	-	.	ID=K3A94_exon-g1957.t1;Name=K3A94_exon-g1957.t1;Parent=K3A94_transcript-g1957.t1
contig_1	AUGUSTUS	CDS	1707683	1708093	0.96	-	2	ID=K3A94_CDS-g1957.t1;Name=K3A94_CDS-g1957.t1;Parent=K3A94_transcript-g1957.t1
contig_1	AUGUSTUS	intron	1708094	1710013	1	-	.	ID=K3A94_intron-g1957.t1;Name=K3A94_intron-g1957.t1;Parent=K3A94_transcript-g1957.t1
contig_1	AUGUSTUS	exon	1710014	1710196	.	-	.	ID=K3A94_exon-g1957.t1;Name=K3A94_exon-g1957.t1;Parent=K3A94_transcript-g1957.t1
contig_1	AUGUSTUS	CDS	1710014	1710196	1	-	2	ID=K3A94_CDS-g1957.t1;Name=K3A94_CDS-g1957.t1;Parent=K3A94_transcript-g1957.t1
contig_1	AUGUSTUS	intron	1710197	1713069	1	-	.	ID=K3A94_intron-g1957.t1;Name=K3A94_intron-g1957.t1;Parent=K3A94_transcript-g1957.t1
contig_1	AUGUSTUS	exon	1713070	1713192	.	-	.	ID=K3A94_exon-g1957.t1;Name=K3A94_exon-g1957.t1;Parent=K3A94_transcript-g1957.t1
contig_1	AUGUSTUS	CDS	1713070	1713192	1	-	2	ID=K3A94_CDS-g1957.t1;Name=K3A94_CDS-g1957.t1;Parent=K3A94_transcript-g1957.t1
contig_1	AUGUSTUS	intron	1713193	1717320	1	-	.	ID=K3A94_intron-g1957.t1;Name=K3A94_intron-g1957.t1;Parent=K3A94_transcript-g1957.t1
contig_1	AUGUSTUS	exon	1717321	1717954	.	-	.	ID=K3A94_exon-g1957.t1;Name=K3A94_exon-g1957.t1;Parent=K3A94_transcript-g1957.t1
contig_1	AUGUSTUS	CDS	1717321	1717954	1	-	0	ID=K3A94_CDS-g1957.t1;Name=K3A94_CDS-g1957.t1;Parent=K3A94_transcript-g1957.t1
contig_1	AUGUSTUS	intron	1717955	1718075	1	-	.	ID=K3A94_intron-g1957.t1;Name=K3A94_intron-g1957.t1;Parent=K3A94_transcript-g1957.t1
contig_1	AUGUSTUS	exon	1718076	1718243	.	-	.	ID=K3A94_exon-g1957.t1;Name=K3A94_exon-g1957.t1;Parent=K3A94_transcript-g1957.t1
contig_1	AUGUSTUS	CDS	1718076	1718243	1	-	0	ID=K3A94_CDS-g1957.t1;Name=K3A94_CDS-g1957.t1;Parent=K3A94_transcript-g1957.t1
contig_1	AUGUSTUS	intron	1718244	1720810	1	-	.	ID=K3A94_intron-g1957.t1;Name=K3A94_intron-g1957.t1;Parent=K3A94_transcript-g1957.t1
contig_1	AUGUSTUS	exon	1720811	1720966	.	-	.	ID=K3A94_exon-g1957.t1;Name=K3A94_exon-g1957.t1;Parent=K3A94_transcript-g1957.t1
contig_1	AUGUSTUS	CDS	1720811	1720966	1	-	0	ID=K3A94_CDS-g1957.t1;Name=K3A94_CDS-g1957.t1;Parent=K3A94_transcript-g1957.t1
contig_1	AUGUSTUS	intron	1720967	1722717	1	-	.	ID=K3A94_intron-g1957.t1;Name=K3A94_intron-g1957.t1;Parent=K3A94_transcript-g1957.t1
contig_1	AUGUSTUS	exon	1722718	1722847	.	-	.	ID=K3A94_exon-g1957.t1;Name=K3A94_exon-g1957.t1;Parent=K3A94_transcript-g1957.t1
contig_1	AUGUSTUS	CDS	1722718	1722847	1	-	1	ID=K3A94_CDS-g1957.t1;Name=K3A94_CDS-g1957.t1;Parent=K3A94_transcript-g1957.t1
contig_1	AUGUSTUS	intron	1722848	1725292	0.99	-	.	ID=K3A94_intron-g1957.t1;Name=K3A94_intron-g1957.t1;Parent=K3A94_transcript-g1957.t1
contig_1	AUGUSTUS	exon	1725293	1725408	.	-	.	ID=K3A94_exon-g1957.t1;Name=K3A94_exon-g1957.t1;Parent=K3A94_transcript-g1957.t1
contig_1	AUGUSTUS	CDS	1725293	1725408	0.99	-	0	ID=K3A94_CDS-g1957.t1;Name=K3A94_CDS-g1957.t1;Parent=K3A94_transcript-g1957.t1
contig_1	AUGUSTUS	start_codon	1725406	1725408	.	-	0	ID=K3A94_start_codon-g1957.t1;Name=K3A94_start_codon-g1957.t1;Parent=K3A94_transcript-g1957.t1
contig_1	AUGUSTUS	gene	1766904	1770996	0.29	-	.	ID=K3A94_g1958;Name=K3A94_g1958
contig_1	AUGUSTUS	transcript	1766904	1770996	0.29	-	.	ID=K3A94_transcript-g1958.t1;Name=K3A94_transcript-g1958.t1;Parent=K3A94_g1958
contig_1	AUGUSTUS	stop_codon	1766904	1766906	.	-	0	ID=K3A94_stop_codon-g1958.t1;Name=K3A94_stop_codon-g1958.t1;Parent=K3A94_transcript-g1958.t1
contig_1	AUGUSTUS	exon	1766904	1766982	.	-	.	ID=K3A94_exon-g1958.t1;Name=K3A94_exon-g1958.t1;Parent=K3A94_transcript-g1958.t1
contig_1	AUGUSTUS	CDS	1766904	1766982	0.73	-	1	ID=K3A94_CDS-g1958.t1;Name=K3A94_CDS-g1958.t1;Parent=K3A94_transcript-g1958.t1
contig_1	AUGUSTUS	intron	1766983	1770763	0.73	-	.	ID=K3A94_intron-g1958.t1;Name=K3A94_intron-g1958.t1;Parent=K3A94_transcript-g1958.t1
contig_1	AUGUSTUS	exon	1770764	1770996	.	-	.	ID=K3A94_exon-g1958.t1;Name=K3A94_exon-g1958.t1;Parent=K3A94_transcript-g1958.t1
contig_1	AUGUSTUS	CDS	1770764	1770996	0.34	-	0	ID=K3A94_CDS-g1958.t1;Name=K3A94_CDS-g1958.t1;Parent=K3A94_transcript-g1958.t1
contig_1	AUGUSTUS	start_codon	1770994	1770996	.	-	0	ID=K3A94_start_codon-g1958.t1;Name=K3A94_start_codon-g1958.t1;Parent=K3A94_transcript-g1958.t1
contig_1	AUGUSTUS	gene	1798276	1804408	0.3	+	.	ID=K3A94_g1959;Name=K3A94_g1959
contig_1	AUGUSTUS	transcript	1798276	1804408	0.3	+	.	ID=K3A94_transcript-g1959.t1;Name=K3A94_transcript-g1959.t1;Parent=K3A94_g1959
contig_1	AUGUSTUS	start_codon	1798276	1798278	.	+	0	ID=K3A94_start_codon-g1959.t1;Name=K3A94_start_codon-g1959.t1;Parent=K3A94_transcript-g1959.t1
contig_1	AUGUSTUS	exon	1798276	1798451	.	+	.	ID=K3A94_exon-g1959.t1;Name=K3A94_exon-g1959.t1;Parent=K3A94_transcript-g1959.t1
contig_1	AUGUSTUS	CDS	1798276	1798451	0.36	+	0	ID=K3A94_CDS-g1959.t1;Name=K3A94_CDS-g1959.t1;Parent=K3A94_transcript-g1959.t1
contig_1	AUGUSTUS	intron	1798452	1804113	0.31	+	.	ID=K3A94_intron-g1959.t1;Name=K3A94_intron-g1959.t1;Parent=K3A94_transcript-g1959.t1
contig_1	AUGUSTUS	exon	1804114	1804408	.	+	.	ID=K3A94_exon-g1959.t1;Name=K3A94_exon-g1959.t1;Parent=K3A94_transcript-g1959.t1
contig_1	AUGUSTUS	CDS	1804114	1804408	0.38	+	1	ID=K3A94_CDS-g1959.t1;Name=K3A94_CDS-g1959.t1;Parent=K3A94_transcript-g1959.t1
contig_1	AUGUSTUS	stop_codon	1804406	1804408	.	+	0	ID=K3A94_stop_codon-g1959.t1;Name=K3A94_stop_codon-g1959.t1;Parent=K3A94_transcript-g1959.t1
contig_1	AUGUSTUS	gene	1834063	1836689	0.46	+	.	ID=K3A94_g1960;Name=K3A94_g1960
contig_1	AUGUSTUS	transcript	1834063	1836689	0.46	+	.	ID=K3A94_transcript-g1960.t1;Name=K3A94_transcript-g1960.t1;Parent=K3A94_g1960
contig_1	AUGUSTUS	start_codon	1834063	1834065	.	+	0	ID=K3A94_start_codon-g1960.t1;Name=K3A94_start_codon-g1960.t1;Parent=K3A94_transcript-g1960.t1
contig_1	AUGUSTUS	exon	1834063	1834065	.	+	.	ID=K3A94_exon-g1960.t1;Name=K3A94_exon-g1960.t1;Parent=K3A94_transcript-g1960.t1
contig_1	AUGUSTUS	CDS	1834063	1834065	0.47	+	0	ID=K3A94_CDS-g1960.t1;Name=K3A94_CDS-g1960.t1;Parent=K3A94_transcript-g1960.t1
contig_1	AUGUSTUS	intron	1834066	1836161	0.47	+	.	ID=K3A94_intron-g1960.t1;Name=K3A94_intron-g1960.t1;Parent=K3A94_transcript-g1960.t1
contig_1	AUGUSTUS	exon	1836162	1836689	.	+	.	ID=K3A94_exon-g1960.t1;Name=K3A94_exon-g1960.t1;Parent=K3A94_transcript-g1960.t1
contig_1	AUGUSTUS	CDS	1836162	1836689	0.71	+	0	ID=K3A94_CDS-g1960.t1;Name=K3A94_CDS-g1960.t1;Parent=K3A94_transcript-g1960.t1
contig_1	AUGUSTUS	stop_codon	1836687	1836689	.	+	0	ID=K3A94_stop_codon-g1960.t1;Name=K3A94_stop_codon-g1960.t1;Parent=K3A94_transcript-g1960.t1
contig_1	AUGUSTUS	gene	1984528	1985221	0.55	+	.	ID=K3A94_g1961;Name=K3A94_g1961
contig_1	GeneMark.hmm	gene	1984528	1985123	.	+	.	ID=K3A94_5169_g;Name=K3A94_5169_g
contig_1	AUGUSTUS	transcript	1984528	1985221	0.55	+	.	ID=K3A94_transcript-g1961.t1;Name=K3A94_transcript-g1961.t1;Parent=K3A94_g1961
contig_1	GeneMark.hmm	transcript	1984528	1985123	.	+	.	ID=K3A94_transcript-5169_t;Name=K3A94_transcript-5169_t;Parent=K3A94_5169_g
contig_1	AUGUSTUS	start_codon	1984528	1984530	.	+	0	ID=K3A94_start_codon-g1961.t1;Name=K3A94_start_codon-g1961.t1;Parent=K3A94_transcript-g1961.t1
contig_1	GeneMark.hmm	start_codon	1984528	1984530	.	+	0	ID=K3A94_start_codon-5169_t;Name=K3A94_start_codon-5169_t;Parent=K3A94_transcript-5169_t
contig_1	AUGUSTUS	exon	1984528	1984604	.	+	.	ID=K3A94_exon-g1961.t1;Name=K3A94_exon-g1961.t1;Parent=K3A94_transcript-g1961.t1
contig_1	GeneMark.hmm	exon	1984528	1984604	0	+	.	ID=K3A94_exon-5169_t;Name=K3A94_exon-5169_t;Parent=K3A94_transcript-5169_t
contig_1	AUGUSTUS	CDS	1984528	1984604	0.55	+	0	ID=K3A94_CDS-g1961.t1;Name=K3A94_CDS-g1961.t1;Parent=K3A94_transcript-g1961.t1
contig_1	GeneMark.hmm	CDS	1984528	1984604	.	+	0	ID=K3A94_CDS-5169_t;Name=K3A94_CDS-5169_t;Parent=K3A94_transcript-5169_t
contig_1	AUGUSTUS	intron	1984605	1984657	1	+	.	ID=K3A94_intron-g1961.t1;Name=K3A94_intron-g1961.t1;Parent=K3A94_transcript-g1961.t1
contig_1	AUGUSTUS	exon	1984658	1984788	.	+	.	ID=K3A94_exon-g1961.t1;Name=K3A94_exon-g1961.t1;Parent=K3A94_transcript-g1961.t1
contig_1	GeneMark.hmm	exon	1984658	1984788	0	+	.	ID=K3A94_exon-5169_t;Name=K3A94_exon-5169_t;Parent=K3A94_transcript-5169_t
contig_1	AUGUSTUS	CDS	1984658	1984788	1	+	1	ID=K3A94_CDS-g1961.t1;Name=K3A94_CDS-g1961.t1;Parent=K3A94_transcript-g1961.t1
contig_1	GeneMark.hmm	CDS	1984658	1984788	.	+	1	ID=K3A94_CDS-5169_t;Name=K3A94_CDS-5169_t;Parent=K3A94_transcript-5169_t
contig_1	AUGUSTUS	intron	1984789	1984839	1	+	.	ID=K3A94_intron-g1961.t1;Name=K3A94_intron-g1961.t1;Parent=K3A94_transcript-g1961.t1
contig_1	AUGUSTUS	exon	1984840	1984940	.	+	.	ID=K3A94_exon-g1961.t1;Name=K3A94_exon-g1961.t1;Parent=K3A94_transcript-g1961.t1
contig_1	GeneMark.hmm	exon	1984840	1984940	0	+	.	ID=K3A94_exon-5169_t;Name=K3A94_exon-5169_t;Parent=K3A94_transcript-5169_t
contig_1	AUGUSTUS	CDS	1984840	1984940	1	+	2	ID=K3A94_CDS-g1961.t1;Name=K3A94_CDS-g1961.t1;Parent=K3A94_transcript-g1961.t1
contig_1	GeneMark.hmm	CDS	1984840	1984940	.	+	2	ID=K3A94_CDS-5169_t;Name=K3A94_CDS-5169_t;Parent=K3A94_transcript-5169_t
contig_1	AUGUSTUS	intron	1984941	1984994	1	+	.	ID=K3A94_intron-g1961.t1;Name=K3A94_intron-g1961.t1;Parent=K3A94_transcript-g1961.t1
contig_1	AUGUSTUS	exon	1984995	1985060	.	+	.	ID=K3A94_exon-g1961.t1;Name=K3A94_exon-g1961.t1;Parent=K3A94_transcript-g1961.t1
contig_1	GeneMark.hmm	exon	1984995	1985123	0	+	.	ID=K3A94_exon-5169_t;Name=K3A94_exon-5169_t;Parent=K3A94_transcript-5169_t
contig_1	AUGUSTUS	CDS	1984995	1985060	1	+	0	ID=K3A94_CDS-g1961.t1;Name=K3A94_CDS-g1961.t1;Parent=K3A94_transcript-g1961.t1
contig_1	GeneMark.hmm	CDS	1984995	1985123	.	+	0	ID=K3A94_CDS-5169_t;Name=K3A94_CDS-5169_t;Parent=K3A94_transcript-5169_t
contig_1	AUGUSTUS	intron	1985061	1985113	1	+	.	ID=K3A94_intron-g1961.t1;Name=K3A94_intron-g1961.t1;Parent=K3A94_transcript-g1961.t1
contig_1	AUGUSTUS	exon	1985114	1985221	.	+	.	ID=K3A94_exon-g1961.t1;Name=K3A94_exon-g1961.t1;Parent=K3A94_transcript-g1961.t1
contig_1	AUGUSTUS	CDS	1985114	1985221	1	+	0	ID=K3A94_CDS-g1961.t1;Name=K3A94_CDS-g1961.t1;Parent=K3A94_transcript-g1961.t1
contig_1	GeneMark.hmm	stop_codon	1985121	1985123	.	+	0	ID=K3A94_stop_codon-5169_t;Name=K3A94_stop_codon-5169_t;Parent=K3A94_transcript-5169_t
contig_1	AUGUSTUS	stop_codon	1985219	1985221	.	+	0	ID=K3A94_stop_codon-g1961.t1;Name=K3A94_stop_codon-g1961.t1;Parent=K3A94_transcript-g1961.t1
contig_1	AUGUSTUS	gene	1987781	2054201	0.91	-	.	ID=K3A94_g1962;Name=K3A94_g1962
contig_1	AUGUSTUS	transcript	1987781	2054201	0.91	-	.	ID=K3A94_transcript-g1962.t1;Name=K3A94_transcript-g1962.t1;Parent=K3A94_g1962
contig_1	AUGUSTUS	stop_codon	1987781	1987783	.	-	0	ID=K3A94_stop_codon-g1962.t1;Name=K3A94_stop_codon-g1962.t1;Parent=K3A94_transcript-g1962.t1
contig_1	AUGUSTUS	exon	1987781	1988015	.	-	.	ID=K3A94_exon-g1962.t1;Name=K3A94_exon-g1962.t1;Parent=K3A94_transcript-g1962.t1
contig_1	AUGUSTUS	CDS	1987781	1988015	1	-	1	ID=K3A94_CDS-g1962.t1;Name=K3A94_CDS-g1962.t1;Parent=K3A94_transcript-g1962.t1
contig_1	AUGUSTUS	intron	1988016	1990291	1	-	.	ID=K3A94_intron-g1962.t1;Name=K3A94_intron-g1962.t1;Parent=K3A94_transcript-g1962.t1
contig_1	AUGUSTUS	exon	1990292	1990471	.	-	.	ID=K3A94_exon-g1962.t1;Name=K3A94_exon-g1962.t1;Parent=K3A94_transcript-g1962.t1
contig_1	AUGUSTUS	CDS	1990292	1990471	1	-	1	ID=K3A94_CDS-g1962.t1;Name=K3A94_CDS-g1962.t1;Parent=K3A94_transcript-g1962.t1
contig_1	AUGUSTUS	intron	1990472	1990564	1	-	.	ID=K3A94_intron-g1962.t1;Name=K3A94_intron-g1962.t1;Parent=K3A94_transcript-g1962.t1
contig_1	AUGUSTUS	exon	1990565	1990840	.	-	.	ID=K3A94_exon-g1962.t1;Name=K3A94_exon-g1962.t1;Parent=K3A94_transcript-g1962.t1
contig_1	AUGUSTUS	CDS	1990565	1990840	1	-	1	ID=K3A94_CDS-g1962.t1;Name=K3A94_CDS-g1962.t1;Parent=K3A94_transcript-g1962.t1
contig_1	AUGUSTUS	intron	1990841	1990928	1	-	.	ID=K3A94_intron-g1962.t1;Name=K3A94_intron-g1962.t1;Parent=K3A94_transcript-g1962.t1
contig_1	AUGUSTUS	exon	1990929	1991096	.	-	.	ID=K3A94_exon-g1962.t1;Name=K3A94_exon-g1962.t1;Parent=K3A94_transcript-g1962.t1
contig_1	AUGUSTUS	CDS	1990929	1991096	1	-	1	ID=K3A94_CDS-g1962.t1;Name=K3A94_CDS-g1962.t1;Parent=K3A94_transcript-g1962.t1
contig_1	AUGUSTUS	intron	1991097	1991153	1	-	.	ID=K3A94_intron-g1962.t1;Name=K3A94_intron-g1962.t1;Parent=K3A94_transcript-g1962.t1
contig_1	AUGUSTUS	exon	1991154	1991297	.	-	.	ID=K3A94_exon-g1962.t1;Name=K3A94_exon-g1962.t1;Parent=K3A94_transcript-g1962.t1
contig_1	AUGUSTUS	CDS	1991154	1991297	1	-	1	ID=K3A94_CDS-g1962.t1;Name=K3A94_CDS-g1962.t1;Parent=K3A94_transcript-g1962.t1
contig_1	AUGUSTUS	intron	1991298	1991353	1	-	.	ID=K3A94_intron-g1962.t1;Name=K3A94_intron-g1962.t1;Parent=K3A94_transcript-g1962.t1
contig_1	AUGUSTUS	exon	1991354	1991515	.	-	.	ID=K3A94_exon-g1962.t1;Name=K3A94_exon-g1962.t1;Parent=K3A94_transcript-g1962.t1
contig_1	AUGUSTUS	CDS	1991354	1991515	1	-	1	ID=K3A94_CDS-g1962.t1;Name=K3A94_CDS-g1962.t1;Parent=K3A94_transcript-g1962.t1
contig_1	AUGUSTUS	intron	1991516	1992257	1	-	.	ID=K3A94_intron-g1962.t1;Name=K3A94_intron-g1962.t1;Parent=K3A94_transcript-g1962.t1
contig_1	AUGUSTUS	exon	1992258	1992405	.	-	.	ID=K3A94_exon-g1962.t1;Name=K3A94_exon-g1962.t1;Parent=K3A94_transcript-g1962.t1
contig_1	AUGUSTUS	CDS	1992258	1992405	1	-	2	ID=K3A94_CDS-g1962.t1;Name=K3A94_CDS-g1962.t1;Parent=K3A94_transcript-g1962.t1
contig_1	AUGUSTUS	intron	1992406	1992466	1	-	.	ID=K3A94_intron-g1962.t1;Name=K3A94_intron-g1962.t1;Parent=K3A94_transcript-g1962.t1
contig_1	AUGUSTUS	exon	1992467	1992598	.	-	.	ID=K3A94_exon-g1962.t1;Name=K3A94_exon-g1962.t1;Parent=K3A94_transcript-g1962.t1
contig_1	AUGUSTUS	CDS	1992467	1992598	1	-	2	ID=K3A94_CDS-g1962.t1;Name=K3A94_CDS-g1962.t1;Parent=K3A94_transcript-g1962.t1
contig_1	AUGUSTUS	intron	1992599	2054131	1	-	.	ID=K3A94_intron-g1962.t1;Name=K3A94_intron-g1962.t1;Parent=K3A94_transcript-g1962.t1
contig_1	AUGUSTUS	exon	2054132	2054201	.	-	.	ID=K3A94_exon-g1962.t1;Name=K3A94_exon-g1962.t1;Parent=K3A94_transcript-g1962.t1
contig_1	AUGUSTUS	CDS	2054132	2054201	0.91	-	0	ID=K3A94_CDS-g1962.t1;Name=K3A94_CDS-g1962.t1;Parent=K3A94_transcript-g1962.t1
contig_1	AUGUSTUS	start_codon	2054199	2054201	.	-	0	ID=K3A94_start_codon-g1962.t1;Name=K3A94_start_codon-g1962.t1;Parent=K3A94_transcript-g1962.t1
contig_1	cmscan	gene	2065807	2065853	.	+	.	ID=K3A94_RF00032.13;Name=K3A94_RF00032.13
contig_1	cmscan	exon	2065807	2065853	.	+	.	ID=K3A94_exon-RF00032.13;Parent=K3A94_RF00032.13;product=K3A94_Histone 3' UTR stem-loop
contig_1	cmscan	mRNA	2065807	2065853	.	+	.	ID=K3A94_rna-RF00032.13;Parent=K3A94_RF00032.13;product=K3A94_Histone 3' UTR stem-loop
contig_1	AUGUSTUS	gene	2169268	2376377	0.35	-	.	ID=K3A94_g1963;Name=K3A94_g1963
contig_1	AUGUSTUS	transcript	2169268	2376377	0.35	-	.	ID=K3A94_transcript-g1963.t1;Name=K3A94_transcript-g1963.t1;Parent=K3A94_g1963
contig_1	AUGUSTUS	stop_codon	2169268	2169270	.	-	0	ID=K3A94_stop_codon-g1963.t1;Name=K3A94_stop_codon-g1963.t1;Parent=K3A94_transcript-g1963.t1
contig_1	AUGUSTUS	exon	2169268	2169620	.	-	.	ID=K3A94_exon-g1963.t1;Name=K3A94_exon-g1963.t1;Parent=K3A94_transcript-g1963.t1
contig_1	AUGUSTUS	CDS	2169268	2169620	0.99	-	2	ID=K3A94_CDS-g1963.t1;Name=K3A94_CDS-g1963.t1;Parent=K3A94_transcript-g1963.t1
contig_1	AUGUSTUS	intron	2169621	2196312	1	-	.	ID=K3A94_intron-g1963.t1;Name=K3A94_intron-g1963.t1;Parent=K3A94_transcript-g1963.t1
contig_1	AUGUSTUS	exon	2196313	2196508	.	-	.	ID=K3A94_exon-g1963.t1;Name=K3A94_exon-g1963.t1;Parent=K3A94_transcript-g1963.t1
contig_1	AUGUSTUS	CDS	2196313	2196508	1	-	0	ID=K3A94_CDS-g1963.t1;Name=K3A94_CDS-g1963.t1;Parent=K3A94_transcript-g1963.t1
contig_1	AUGUSTUS	intron	2196509	2203125	1	-	.	ID=K3A94_intron-g1963.t1;Name=K3A94_intron-g1963.t1;Parent=K3A94_transcript-g1963.t1
contig_1	AUGUSTUS	exon	2203126	2203217	.	-	.	ID=K3A94_exon-g1963.t1;Name=K3A94_exon-g1963.t1;Parent=K3A94_transcript-g1963.t1
contig_1	AUGUSTUS	CDS	2203126	2203217	1	-	2	ID=K3A94_CDS-g1963.t1;Name=K3A94_CDS-g1963.t1;Parent=K3A94_transcript-g1963.t1
contig_1	AUGUSTUS	intron	2203218	2237163	1	-	.	ID=K3A94_intron-g1963.t1;Name=K3A94_intron-g1963.t1;Parent=K3A94_transcript-g1963.t1
contig_1	cmscan	gene	2227508	2227553	.	+	.	ID=K3A94_RF00032.14;Name=K3A94_RF00032.14
contig_1	cmscan	exon	2227508	2227553	.	+	.	ID=K3A94_exon-RF00032.14;Parent=K3A94_RF00032.14;product=K3A94_Histone 3' UTR stem-loop
contig_1	cmscan	mRNA	2227508	2227553	.	+	.	ID=K3A94_rna-RF00032.14;Parent=K3A94_RF00032.14;product=K3A94_Histone 3' UTR stem-loop
contig_1	AUGUSTUS	exon	2237164	2237375	.	-	.	ID=K3A94_exon-g1963.t1;Name=K3A94_exon-g1963.t1;Parent=K3A94_transcript-g1963.t1
contig_1	AUGUSTUS	CDS	2237164	2237375	1	-	1	ID=K3A94_CDS-g1963.t1;Name=K3A94_CDS-g1963.t1;Parent=K3A94_transcript-g1963.t1
contig_1	AUGUSTUS	intron	2237376	2284810	1	-	.	ID=K3A94_intron-g1963.t1;Name=K3A94_intron-g1963.t1;Parent=K3A94_transcript-g1963.t1
contig_1	cmscan	gene	2249360	2249405	.	-	.	ID=K3A94_RF00032.15;Name=K3A94_RF00032.15
contig_1	cmscan	exon	2249360	2249405	.	-	.	ID=K3A94_exon-RF00032.15;Parent=K3A94_RF00032.15;product=K3A94_Histone 3' UTR stem-loop
contig_1	cmscan	mRNA	2249360	2249405	.	-	.	ID=K3A94_rna-RF00032.15;Parent=K3A94_RF00032.15;product=K3A94_Histone 3' UTR stem-loop
contig_1	tRNAscan-SE	gene	2259538	2259609	.	+	.	ID=K3A94_Trna-Gly-GCC.1;Name=K3A94_Trna-Gly-GCC.1
contig_1	tRNAscan-SE	exon	2259538	2259609	.	+	.	ID=K3A94_exon-Trna-Gly-GCC.1;Parent=K3A94_Trna-Gly-GCC.1;product=K3A94_tRNA-Gly
contig_1	tRNAscan-SE	tRNA	2259538	2259609	.	+	.	ID=K3A94_rna-Trna-Gly-GCC.1;Parent=K3A94_Trna-Gly-GCC.1;product=K3A94_tRNA-Gly
contig_1	cmscan	gene	2259539	2259609	.	+	.	ID=K3A94_RF00005.5;Name=K3A94_RF00005.5
contig_1	cmscan	exon	2259539	2259609	.	+	.	ID=K3A94_exon-RF00005.5;Parent=K3A94_RF00005.5;product=K3A94_tRNA
contig_1	cmscan	tRNA	2259539	2259609	.	+	.	ID=K3A94_rna-RF00005.5;Parent=K3A94_RF00005.5;product=K3A94_tRNA
contig_1	AUGUSTUS	exon	2284811	2285059	.	-	.	ID=K3A94_exon-g1963.t1;Name=K3A94_exon-g1963.t1;Parent=K3A94_transcript-g1963.t1
contig_1	AUGUSTUS	CDS	2284811	2285059	1	-	1	ID=K3A94_CDS-g1963.t1;Name=K3A94_CDS-g1963.t1;Parent=K3A94_transcript-g1963.t1
contig_1	AUGUSTUS	intron	2285060	2328024	1	-	.	ID=K3A94_intron-g1963.t1;Name=K3A94_intron-g1963.t1;Parent=K3A94_transcript-g1963.t1
contig_1	AUGUSTUS	exon	2328025	2329214	.	-	.	ID=K3A94_exon-g1963.t1;Name=K3A94_exon-g1963.t1;Parent=K3A94_transcript-g1963.t1
contig_1	AUGUSTUS	CDS	2328025	2329214	1	-	0	ID=K3A94_CDS-g1963.t1;Name=K3A94_CDS-g1963.t1;Parent=K3A94_transcript-g1963.t1
contig_1	AUGUSTUS	intron	2329215	2374767	1	-	.	ID=K3A94_intron-g1963.t1;Name=K3A94_intron-g1963.t1;Parent=K3A94_transcript-g1963.t1
contig_1	AUGUSTUS	exon	2374768	2374998	.	-	.	ID=K3A94_exon-g1963.t1;Name=K3A94_exon-g1963.t1;Parent=K3A94_transcript-g1963.t1
contig_1	AUGUSTUS	CDS	2374768	2374998	0.99	-	0	ID=K3A94_CDS-g1963.t1;Name=K3A94_CDS-g1963.t1;Parent=K3A94_transcript-g1963.t1
contig_1	AUGUSTUS	intron	2374999	2376374	0.35	-	.	ID=K3A94_intron-g1963.t1;Name=K3A94_intron-g1963.t1;Parent=K3A94_transcript-g1963.t1
contig_1	AUGUSTUS	start_codon	2376375	2376377	.	-	0	ID=K3A94_start_codon-g1963.t1;Name=K3A94_start_codon-g1963.t1;Parent=K3A94_transcript-g1963.t1
contig_1	AUGUSTUS	exon	2376375	2376377	.	-	.	ID=K3A94_exon-g1963.t1;Name=K3A94_exon-g1963.t1;Parent=K3A94_transcript-g1963.t1
contig_1	AUGUSTUS	CDS	2376375	2376377	0.35	-	0	ID=K3A94_CDS-g1963.t1;Name=K3A94_CDS-g1963.t1;Parent=K3A94_transcript-g1963.t1
contig_1	AUGUSTUS	gene	2395407	2395754	0.7	-	.	ID=K3A94_g1964;Name=K3A94_g1964
contig_1	AUGUSTUS	transcript	2395407	2395754	0.7	-	.	ID=K3A94_transcript-g1964.t1;Name=K3A94_transcript-g1964.t1;Parent=K3A94_g1964
contig_1	AUGUSTUS	stop_codon	2395407	2395409	.	-	0	ID=K3A94_stop_codon-g1964.t1;Name=K3A94_stop_codon-g1964.t1;Parent=K3A94_transcript-g1964.t1
contig_1	AUGUSTUS	exon	2395407	2395754	.	-	.	ID=K3A94_exon-g1964.t1;Name=K3A94_exon-g1964.t1;Parent=K3A94_transcript-g1964.t1
contig_1	AUGUSTUS	CDS	2395407	2395754	0.7	-	0	ID=K3A94_CDS-g1964.t1;Name=K3A94_CDS-g1964.t1;Parent=K3A94_transcript-g1964.t1
contig_1	AUGUSTUS	start_codon	2395752	2395754	.	-	0	ID=K3A94_start_codon-g1964.t1;Name=K3A94_start_codon-g1964.t1;Parent=K3A94_transcript-g1964.t1
contig_1	tRNAscan-SE	gene	2446971	2447044	.	+	.	ID=K3A94_Trna-Val-AAC.1;Name=K3A94_Trna-Val-AAC.1
contig_1	tRNAscan-SE	exon	2446971	2447044	.	+	.	ID=K3A94_exon-Trna-Val-AAC.1;Parent=K3A94_Trna-Val-AAC.1;product=K3A94_tRNA-Val
contig_1	tRNAscan-SE	tRNA	2446971	2447044	.	+	.	ID=K3A94_rna-Trna-Val-AAC.1;Parent=K3A94_Trna-Val-AAC.1;product=K3A94_tRNA-Val
contig_1	cmscan	gene	2543043	2543089	.	+	.	ID=K3A94_RF00032.16;Name=K3A94_RF00032.16
contig_1	cmscan	exon	2543043	2543089	.	+	.	ID=K3A94_exon-RF00032.16;Parent=K3A94_RF00032.16;product=K3A94_Histone 3' UTR stem-loop
contig_1	cmscan	mRNA	2543043	2543089	.	+	.	ID=K3A94_rna-RF00032.16;Parent=K3A94_RF00032.16;product=K3A94_Histone 3' UTR stem-loop
contig_1	cmscan	gene	2561803	2561849	.	+	.	ID=K3A94_RF00032.17;Name=K3A94_RF00032.17
contig_1	cmscan	exon	2561803	2561849	.	+	.	ID=K3A94_exon-RF00032.17;Parent=K3A94_RF00032.17;product=K3A94_Histone 3' UTR stem-loop
contig_1	cmscan	mRNA	2561803	2561849	.	+	.	ID=K3A94_rna-RF00032.17;Parent=K3A94_RF00032.17;product=K3A94_Histone 3' UTR stem-loop
contig_1	cmscan	gene	2601942	2601988	.	+	.	ID=K3A94_RF00032.18;Name=K3A94_RF00032.18
contig_1	cmscan	exon	2601942	2601988	.	+	.	ID=K3A94_exon-RF00032.18;Parent=K3A94_RF00032.18;product=K3A94_Histone 3' UTR stem-loop
contig_1	cmscan	mRNA	2601942	2601988	.	+	.	ID=K3A94_rna-RF00032.18;Parent=K3A94_RF00032.18;product=K3A94_Histone 3' UTR stem-loop
contig_1	cmscan	gene	2612708	2612811	.	+	.	ID=K3A94_RF00026.1;Name=K3A94_RF00026.1
contig_1	cmscan	exon	2612708	2612811	.	+	.	ID=K3A94_exon-RF00026.1;Parent=K3A94_RF00026.1;product=K3A94_U6 spliceosomal RNA
contig_1	cmscan	misc_RNA	2612708	2612811	.	+	.	ID=K3A94_rna-RF00026.1;Parent=K3A94_RF00026.1;product=K3A94_U6 spliceosomal RNA
contig_1	AUGUSTUS	gene	2621772	2625352	0.95	+	.	ID=K3A94_g1965;Name=K3A94_g1965
contig_1	AUGUSTUS	transcript	2621772	2625352	0.95	+	.	ID=K3A94_transcript-g1965.t1;Name=K3A94_transcript-g1965.t1;Parent=K3A94_g1965
contig_1	AUGUSTUS	start_codon	2621772	2621774	.	+	0	ID=K3A94_start_codon-g1965.t1;Name=K3A94_start_codon-g1965.t1;Parent=K3A94_transcript-g1965.t1
contig_1	AUGUSTUS	exon	2621772	2621859	.	+	.	ID=K3A94_exon-g1965.t1;Name=K3A94_exon-g1965.t1;Parent=K3A94_transcript-g1965.t1
contig_1	AUGUSTUS	CDS	2621772	2621859	0.95	+	0	ID=K3A94_CDS-g1965.t1;Name=K3A94_CDS-g1965.t1;Parent=K3A94_transcript-g1965.t1
contig_1	AUGUSTUS	intron	2621860	2625194	1	+	.	ID=K3A94_intron-g1965.t1;Name=K3A94_intron-g1965.t1;Parent=K3A94_transcript-g1965.t1
contig_1	AUGUSTUS	exon	2625195	2625352	.	+	.	ID=K3A94_exon-g1965.t1;Name=K3A94_exon-g1965.t1;Parent=K3A94_transcript-g1965.t1
contig_1	AUGUSTUS	CDS	2625195	2625352	1	+	2	ID=K3A94_CDS-g1965.t1;Name=K3A94_CDS-g1965.t1;Parent=K3A94_transcript-g1965.t1
contig_1	AUGUSTUS	stop_codon	2625350	2625352	.	+	0	ID=K3A94_stop_codon-g1965.t1;Name=K3A94_stop_codon-g1965.t1;Parent=K3A94_transcript-g1965.t1
contig_1	cmscan	gene	2628455	2628501	.	+	.	ID=K3A94_RF00032.19;Name=K3A94_RF00032.19
contig_1	cmscan	exon	2628455	2628501	.	+	.	ID=K3A94_exon-RF00032.19;Parent=K3A94_RF00032.19;product=K3A94_Histone 3' UTR stem-loop
contig_1	cmscan	mRNA	2628455	2628501	.	+	.	ID=K3A94_rna-RF00032.19;Parent=K3A94_RF00032.19;product=K3A94_Histone 3' UTR stem-loop
contig_1	AUGUSTUS	gene	2633362	2652480	0.44	+	.	ID=K3A94_g1966;Name=K3A94_g1966
contig_1	AUGUSTUS	transcript	2633362	2652480	0.44	+	.	ID=K3A94_transcript-g1966.t1;Name=K3A94_transcript-g1966.t1;Parent=K3A94_g1966
contig_1	AUGUSTUS	start_codon	2633362	2633364	.	+	0	ID=K3A94_start_codon-g1966.t1;Name=K3A94_start_codon-g1966.t1;Parent=K3A94_transcript-g1966.t1
contig_1	AUGUSTUS	exon	2633362	2633468	.	+	.	ID=K3A94_exon-g1966.t1;Name=K3A94_exon-g1966.t1;Parent=K3A94_transcript-g1966.t1
contig_1	AUGUSTUS	CDS	2633362	2633468	0.44	+	0	ID=K3A94_CDS-g1966.t1;Name=K3A94_CDS-g1966.t1;Parent=K3A94_transcript-g1966.t1
contig_1	AUGUSTUS	intron	2633469	2643429	0.52	+	.	ID=K3A94_intron-g1966.t1;Name=K3A94_intron-g1966.t1;Parent=K3A94_transcript-g1966.t1
contig_1	AUGUSTUS	exon	2643430	2643591	.	+	.	ID=K3A94_exon-g1966.t1;Name=K3A94_exon-g1966.t1;Parent=K3A94_transcript-g1966.t1
contig_1	AUGUSTUS	CDS	2643430	2643591	0.94	+	1	ID=K3A94_CDS-g1966.t1;Name=K3A94_CDS-g1966.t1;Parent=K3A94_transcript-g1966.t1
contig_1	AUGUSTUS	intron	2643592	2652320	0.96	+	.	ID=K3A94_intron-g1966.t1;Name=K3A94_intron-g1966.t1;Parent=K3A94_transcript-g1966.t1
contig_1	AUGUSTUS	exon	2652321	2652480	.	+	.	ID=K3A94_exon-g1966.t1;Name=K3A94_exon-g1966.t1;Parent=K3A94_transcript-g1966.t1
contig_1	AUGUSTUS	CDS	2652321	2652480	0.94	+	1	ID=K3A94_CDS-g1966.t1;Name=K3A94_CDS-g1966.t1;Parent=K3A94_transcript-g1966.t1
contig_1	AUGUSTUS	stop_codon	2652478	2652480	.	+	0	ID=K3A94_stop_codon-g1966.t1;Name=K3A94_stop_codon-g1966.t1;Parent=K3A94_transcript-g1966.t1
contig_1	AUGUSTUS	gene	2652570	2661836	0.96	+	.	ID=K3A94_g1967;Name=K3A94_g1967
contig_1	AUGUSTUS	transcript	2652570	2661836	0.96	+	.	ID=K3A94_transcript-g1967.t1;Name=K3A94_transcript-g1967.t1;Parent=K3A94_g1967
contig_1	AUGUSTUS	start_codon	2652570	2652572	.	+	0	ID=K3A94_start_codon-g1967.t1;Name=K3A94_start_codon-g1967.t1;Parent=K3A94_transcript-g1967.t1
contig_1	AUGUSTUS	exon	2652570	2652738	.	+	.	ID=K3A94_exon-g1967.t1;Name=K3A94_exon-g1967.t1;Parent=K3A94_transcript-g1967.t1
contig_1	AUGUSTUS	CDS	2652570	2652738	0.98	+	0	ID=K3A94_CDS-g1967.t1;Name=K3A94_CDS-g1967.t1;Parent=K3A94_transcript-g1967.t1
contig_1	AUGUSTUS	intron	2652739	2654107	1	+	.	ID=K3A94_intron-g1967.t1;Name=K3A94_intron-g1967.t1;Parent=K3A94_transcript-g1967.t1
contig_1	AUGUSTUS	exon	2654108	2654334	.	+	.	ID=K3A94_exon-g1967.t1;Name=K3A94_exon-g1967.t1;Parent=K3A94_transcript-g1967.t1
contig_1	AUGUSTUS	CDS	2654108	2654334	1	+	2	ID=K3A94_CDS-g1967.t1;Name=K3A94_CDS-g1967.t1;Parent=K3A94_transcript-g1967.t1
contig_1	AUGUSTUS	intron	2654335	2654393	1	+	.	ID=K3A94_intron-g1967.t1;Name=K3A94_intron-g1967.t1;Parent=K3A94_transcript-g1967.t1
contig_1	AUGUSTUS	exon	2654394	2654573	.	+	.	ID=K3A94_exon-g1967.t1;Name=K3A94_exon-g1967.t1;Parent=K3A94_transcript-g1967.t1
contig_1	AUGUSTUS	CDS	2654394	2654573	1	+	0	ID=K3A94_CDS-g1967.t1;Name=K3A94_CDS-g1967.t1;Parent=K3A94_transcript-g1967.t1
contig_1	AUGUSTUS	intron	2654574	2657053	1	+	.	ID=K3A94_intron-g1967.t1;Name=K3A94_intron-g1967.t1;Parent=K3A94_transcript-g1967.t1
contig_1	AUGUSTUS	exon	2657054	2657225	.	+	.	ID=K3A94_exon-g1967.t1;Name=K3A94_exon-g1967.t1;Parent=K3A94_transcript-g1967.t1
contig_1	AUGUSTUS	CDS	2657054	2657225	1	+	0	ID=K3A94_CDS-g1967.t1;Name=K3A94_CDS-g1967.t1;Parent=K3A94_transcript-g1967.t1
contig_1	AUGUSTUS	intron	2657226	2657281	1	+	.	ID=K3A94_intron-g1967.t1;Name=K3A94_intron-g1967.t1;Parent=K3A94_transcript-g1967.t1
contig_1	AUGUSTUS	exon	2657282	2657448	.	+	.	ID=K3A94_exon-g1967.t1;Name=K3A94_exon-g1967.t1;Parent=K3A94_transcript-g1967.t1
contig_1	AUGUSTUS	CDS	2657282	2657448	1	+	2	ID=K3A94_CDS-g1967.t1;Name=K3A94_CDS-g1967.t1;Parent=K3A94_transcript-g1967.t1
contig_1	AUGUSTUS	intron	2657449	2657506	1	+	.	ID=K3A94_intron-g1967.t1;Name=K3A94_intron-g1967.t1;Parent=K3A94_transcript-g1967.t1
contig_1	AUGUSTUS	exon	2657507	2657740	.	+	.	ID=K3A94_exon-g1967.t1;Name=K3A94_exon-g1967.t1;Parent=K3A94_transcript-g1967.t1
contig_1	AUGUSTUS	CDS	2657507	2657740	1	+	0	ID=K3A94_CDS-g1967.t1;Name=K3A94_CDS-g1967.t1;Parent=K3A94_transcript-g1967.t1
contig_1	AUGUSTUS	intron	2657741	2657799	1	+	.	ID=K3A94_intron-g1967.t1;Name=K3A94_intron-g1967.t1;Parent=K3A94_transcript-g1967.t1
contig_1	AUGUSTUS	exon	2657800	2657974	.	+	.	ID=K3A94_exon-g1967.t1;Name=K3A94_exon-g1967.t1;Parent=K3A94_transcript-g1967.t1
contig_1	AUGUSTUS	CDS	2657800	2657974	1	+	0	ID=K3A94_CDS-g1967.t1;Name=K3A94_CDS-g1967.t1;Parent=K3A94_transcript-g1967.t1
contig_1	AUGUSTUS	intron	2657975	2658030	1	+	.	ID=K3A94_intron-g1967.t1;Name=K3A94_intron-g1967.t1;Parent=K3A94_transcript-g1967.t1
contig_1	AUGUSTUS	exon	2658031	2658239	.	+	.	ID=K3A94_exon-g1967.t1;Name=K3A94_exon-g1967.t1;Parent=K3A94_transcript-g1967.t1
contig_1	AUGUSTUS	CDS	2658031	2658239	1	+	2	ID=K3A94_CDS-g1967.t1;Name=K3A94_CDS-g1967.t1;Parent=K3A94_transcript-g1967.t1
contig_1	AUGUSTUS	intron	2658240	2658289	1	+	.	ID=K3A94_intron-g1967.t1;Name=K3A94_intron-g1967.t1;Parent=K3A94_transcript-g1967.t1
contig_1	AUGUSTUS	exon	2658290	2658590	.	+	.	ID=K3A94_exon-g1967.t1;Name=K3A94_exon-g1967.t1;Parent=K3A94_transcript-g1967.t1
contig_1	AUGUSTUS	CDS	2658290	2658590	1	+	0	ID=K3A94_CDS-g1967.t1;Name=K3A94_CDS-g1967.t1;Parent=K3A94_transcript-g1967.t1
contig_1	AUGUSTUS	intron	2658591	2658645	1	+	.	ID=K3A94_intron-g1967.t1;Name=K3A94_intron-g1967.t1;Parent=K3A94_transcript-g1967.t1
contig_1	AUGUSTUS	exon	2658646	2658788	.	+	.	ID=K3A94_exon-g1967.t1;Name=K3A94_exon-g1967.t1;Parent=K3A94_transcript-g1967.t1
contig_1	AUGUSTUS	CDS	2658646	2658788	1	+	2	ID=K3A94_CDS-g1967.t1;Name=K3A94_CDS-g1967.t1;Parent=K3A94_transcript-g1967.t1
contig_1	AUGUSTUS	intron	2658789	2658852	1	+	.	ID=K3A94_intron-g1967.t1;Name=K3A94_intron-g1967.t1;Parent=K3A94_transcript-g1967.t1
contig_1	AUGUSTUS	exon	2658853	2659053	.	+	.	ID=K3A94_exon-g1967.t1;Name=K3A94_exon-g1967.t1;Parent=K3A94_transcript-g1967.t1
contig_1	AUGUSTUS	CDS	2658853	2659053	1	+	0	ID=K3A94_CDS-g1967.t1;Name=K3A94_CDS-g1967.t1;Parent=K3A94_transcript-g1967.t1
contig_1	AUGUSTUS	intron	2659054	2659112	1	+	.	ID=K3A94_intron-g1967.t1;Name=K3A94_intron-g1967.t1;Parent=K3A94_transcript-g1967.t1
contig_1	AUGUSTUS	exon	2659113	2659272	.	+	.	ID=K3A94_exon-g1967.t1;Name=K3A94_exon-g1967.t1;Parent=K3A94_transcript-g1967.t1
contig_1	AUGUSTUS	CDS	2659113	2659272	1	+	0	ID=K3A94_CDS-g1967.t1;Name=K3A94_CDS-g1967.t1;Parent=K3A94_transcript-g1967.t1
contig_1	AUGUSTUS	intron	2659273	2659654	1	+	.	ID=K3A94_intron-g1967.t1;Name=K3A94_intron-g1967.t1;Parent=K3A94_transcript-g1967.t1
contig_1	AUGUSTUS	exon	2659655	2660698	.	+	.	ID=K3A94_exon-g1967.t1;Name=K3A94_exon-g1967.t1;Parent=K3A94_transcript-g1967.t1
contig_1	AUGUSTUS	CDS	2659655	2660698	1	+	2	ID=K3A94_CDS-g1967.t1;Name=K3A94_CDS-g1967.t1;Parent=K3A94_transcript-g1967.t1
contig_1	AUGUSTUS	intron	2660699	2660925	1	+	.	ID=K3A94_intron-g1967.t1;Name=K3A94_intron-g1967.t1;Parent=K3A94_transcript-g1967.t1
contig_1	AUGUSTUS	exon	2660926	2661836	.	+	.	ID=K3A94_exon-g1967.t1;Name=K3A94_exon-g1967.t1;Parent=K3A94_transcript-g1967.t1
contig_1	AUGUSTUS	CDS	2660926	2661836	0.98	+	2	ID=K3A94_CDS-g1967.t1;Name=K3A94_CDS-g1967.t1;Parent=K3A94_transcript-g1967.t1
contig_1	AUGUSTUS	stop_codon	2661834	2661836	.	+	0	ID=K3A94_stop_codon-g1967.t1;Name=K3A94_stop_codon-g1967.t1;Parent=K3A94_transcript-g1967.t1
contig_1	AUGUSTUS	gene	2677644	2715681	0.35	-	.	ID=K3A94_g1968;Name=K3A94_g1968
contig_1	AUGUSTUS	transcript	2677644	2715681	0.35	-	.	ID=K3A94_transcript-g1968.t1;Name=K3A94_transcript-g1968.t1;Parent=K3A94_g1968
contig_1	AUGUSTUS	stop_codon	2677644	2677646	.	-	0	ID=K3A94_stop_codon-g1968.t1;Name=K3A94_stop_codon-g1968.t1;Parent=K3A94_transcript-g1968.t1
contig_1	AUGUSTUS	exon	2677644	2677742	.	-	.	ID=K3A94_exon-g1968.t1;Name=K3A94_exon-g1968.t1;Parent=K3A94_transcript-g1968.t1
contig_1	AUGUSTUS	CDS	2677644	2677742	1	-	0	ID=K3A94_CDS-g1968.t1;Name=K3A94_CDS-g1968.t1;Parent=K3A94_transcript-g1968.t1
contig_1	AUGUSTUS	intron	2677743	2679622	1	-	.	ID=K3A94_intron-g1968.t1;Name=K3A94_intron-g1968.t1;Parent=K3A94_transcript-g1968.t1
contig_1	AUGUSTUS	exon	2679623	2679790	.	-	.	ID=K3A94_exon-g1968.t1;Name=K3A94_exon-g1968.t1;Parent=K3A94_transcript-g1968.t1
contig_1	AUGUSTUS	CDS	2679623	2679790	1	-	0	ID=K3A94_CDS-g1968.t1;Name=K3A94_CDS-g1968.t1;Parent=K3A94_transcript-g1968.t1
contig_1	AUGUSTUS	intron	2679791	2688298	1	-	.	ID=K3A94_intron-g1968.t1;Name=K3A94_intron-g1968.t1;Parent=K3A94_transcript-g1968.t1
contig_1	AUGUSTUS	exon	2688299	2688399	.	-	.	ID=K3A94_exon-g1968.t1;Name=K3A94_exon-g1968.t1;Parent=K3A94_transcript-g1968.t1
contig_1	AUGUSTUS	CDS	2688299	2688399	1	-	2	ID=K3A94_CDS-g1968.t1;Name=K3A94_CDS-g1968.t1;Parent=K3A94_transcript-g1968.t1
contig_1	AUGUSTUS	intron	2688400	2688513	1	-	.	ID=K3A94_intron-g1968.t1;Name=K3A94_intron-g1968.t1;Parent=K3A94_transcript-g1968.t1
contig_1	AUGUSTUS	exon	2688514	2688613	.	-	.	ID=K3A94_exon-g1968.t1;Name=K3A94_exon-g1968.t1;Parent=K3A94_transcript-g1968.t1
contig_1	AUGUSTUS	CDS	2688514	2688613	1	-	0	ID=K3A94_CDS-g1968.t1;Name=K3A94_CDS-g1968.t1;Parent=K3A94_transcript-g1968.t1
contig_1	AUGUSTUS	intron	2688614	2689321	1	-	.	ID=K3A94_intron-g1968.t1;Name=K3A94_intron-g1968.t1;Parent=K3A94_transcript-g1968.t1
contig_1	AUGUSTUS	exon	2689322	2689459	.	-	.	ID=K3A94_exon-g1968.t1;Name=K3A94_exon-g1968.t1;Parent=K3A94_transcript-g1968.t1
contig_1	AUGUSTUS	CDS	2689322	2689459	0.99	-	0	ID=K3A94_CDS-g1968.t1;Name=K3A94_CDS-g1968.t1;Parent=K3A94_transcript-g1968.t1
contig_1	AUGUSTUS	intron	2689460	2689540	1	-	.	ID=K3A94_intron-g1968.t1;Name=K3A94_intron-g1968.t1;Parent=K3A94_transcript-g1968.t1
contig_1	AUGUSTUS	exon	2689541	2689653	.	-	.	ID=K3A94_exon-g1968.t1;Name=K3A94_exon-g1968.t1;Parent=K3A94_transcript-g1968.t1
contig_1	AUGUSTUS	CDS	2689541	2689653	1	-	2	ID=K3A94_CDS-g1968.t1;Name=K3A94_CDS-g1968.t1;Parent=K3A94_transcript-g1968.t1
contig_1	AUGUSTUS	intron	2689654	2691567	1	-	.	ID=K3A94_intron-g1968.t1;Name=K3A94_intron-g1968.t1;Parent=K3A94_transcript-g1968.t1
contig_1	AUGUSTUS	exon	2691568	2691692	.	-	.	ID=K3A94_exon-g1968.t1;Name=K3A94_exon-g1968.t1;Parent=K3A94_transcript-g1968.t1
contig_1	AUGUSTUS	CDS	2691568	2691692	1	-	1	ID=K3A94_CDS-g1968.t1;Name=K3A94_CDS-g1968.t1;Parent=K3A94_transcript-g1968.t1
contig_1	AUGUSTUS	intron	2691693	2691794	1	-	.	ID=K3A94_intron-g1968.t1;Name=K3A94_intron-g1968.t1;Parent=K3A94_transcript-g1968.t1
contig_1	AUGUSTUS	exon	2691795	2691898	.	-	.	ID=K3A94_exon-g1968.t1;Name=K3A94_exon-g1968.t1;Parent=K3A94_transcript-g1968.t1
contig_1	AUGUSTUS	CDS	2691795	2691898	1	-	0	ID=K3A94_CDS-g1968.t1;Name=K3A94_CDS-g1968.t1;Parent=K3A94_transcript-g1968.t1
contig_1	AUGUSTUS	intron	2691899	2698659	1	-	.	ID=K3A94_intron-g1968.t1;Name=K3A94_intron-g1968.t1;Parent=K3A94_transcript-g1968.t1
contig_1	AUGUSTUS	exon	2698660	2698799	.	-	.	ID=K3A94_exon-g1968.t1;Name=K3A94_exon-g1968.t1;Parent=K3A94_transcript-g1968.t1
contig_1	AUGUSTUS	CDS	2698660	2698799	1	-	2	ID=K3A94_CDS-g1968.t1;Name=K3A94_CDS-g1968.t1;Parent=K3A94_transcript-g1968.t1
contig_1	AUGUSTUS	intron	2698800	2698919	1	-	.	ID=K3A94_intron-g1968.t1;Name=K3A94_intron-g1968.t1;Parent=K3A94_transcript-g1968.t1
contig_1	AUGUSTUS	exon	2698920	2699053	.	-	.	ID=K3A94_exon-g1968.t1;Name=K3A94_exon-g1968.t1;Parent=K3A94_transcript-g1968.t1
contig_1	AUGUSTUS	CDS	2698920	2699053	1	-	1	ID=K3A94_CDS-g1968.t1;Name=K3A94_CDS-g1968.t1;Parent=K3A94_transcript-g1968.t1
contig_1	AUGUSTUS	intron	2699054	2699117	1	-	.	ID=K3A94_intron-g1968.t1;Name=K3A94_intron-g1968.t1;Parent=K3A94_transcript-g1968.t1
contig_1	AUGUSTUS	exon	2699118	2699301	.	-	.	ID=K3A94_exon-g1968.t1;Name=K3A94_exon-g1968.t1;Parent=K3A94_transcript-g1968.t1
contig_1	AUGUSTUS	CDS	2699118	2699301	1	-	2	ID=K3A94_CDS-g1968.t1;Name=K3A94_CDS-g1968.t1;Parent=K3A94_transcript-g1968.t1
contig_1	AUGUSTUS	intron	2699302	2699370	1	-	.	ID=K3A94_intron-g1968.t1;Name=K3A94_intron-g1968.t1;Parent=K3A94_transcript-g1968.t1
contig_1	AUGUSTUS	exon	2699371	2699433	.	-	.	ID=K3A94_exon-g1968.t1;Name=K3A94_exon-g1968.t1;Parent=K3A94_transcript-g1968.t1
contig_1	AUGUSTUS	CDS	2699371	2699433	1	-	2	ID=K3A94_CDS-g1968.t1;Name=K3A94_CDS-g1968.t1;Parent=K3A94_transcript-g1968.t1
contig_1	AUGUSTUS	intron	2699434	2703030	1	-	.	ID=K3A94_intron-g1968.t1;Name=K3A94_intron-g1968.t1;Parent=K3A94_transcript-g1968.t1
contig_1	AUGUSTUS	exon	2703031	2703162	.	-	.	ID=K3A94_exon-g1968.t1;Name=K3A94_exon-g1968.t1;Parent=K3A94_transcript-g1968.t1
contig_1	AUGUSTUS	CDS	2703031	2703162	1	-	2	ID=K3A94_CDS-g1968.t1;Name=K3A94_CDS-g1968.t1;Parent=K3A94_transcript-g1968.t1
contig_1	AUGUSTUS	intron	2703163	2706543	1	-	.	ID=K3A94_intron-g1968.t1;Name=K3A94_intron-g1968.t1;Parent=K3A94_transcript-g1968.t1
contig_1	AUGUSTUS	exon	2706544	2706771	.	-	.	ID=K3A94_exon-g1968.t1;Name=K3A94_exon-g1968.t1;Parent=K3A94_transcript-g1968.t1
contig_1	AUGUSTUS	CDS	2706544	2706771	1	-	2	ID=K3A94_CDS-g1968.t1;Name=K3A94_CDS-g1968.t1;Parent=K3A94_transcript-g1968.t1
contig_1	AUGUSTUS	intron	2706772	2710209	1	-	.	ID=K3A94_intron-g1968.t1;Name=K3A94_intron-g1968.t1;Parent=K3A94_transcript-g1968.t1
contig_1	AUGUSTUS	exon	2710210	2710275	.	-	.	ID=K3A94_exon-g1968.t1;Name=K3A94_exon-g1968.t1;Parent=K3A94_transcript-g1968.t1
contig_1	AUGUSTUS	CDS	2710210	2710275	0.68	-	2	ID=K3A94_CDS-g1968.t1;Name=K3A94_CDS-g1968.t1;Parent=K3A94_transcript-g1968.t1
contig_1	AUGUSTUS	intron	2710276	2715563	0.57	-	.	ID=K3A94_intron-g1968.t1;Name=K3A94_intron-g1968.t1;Parent=K3A94_transcript-g1968.t1
contig_1	AUGUSTUS	exon	2715564	2715681	.	-	.	ID=K3A94_exon-g1968.t1;Name=K3A94_exon-g1968.t1;Parent=K3A94_transcript-g1968.t1
contig_1	AUGUSTUS	CDS	2715564	2715681	0.35	-	0	ID=K3A94_CDS-g1968.t1;Name=K3A94_CDS-g1968.t1;Parent=K3A94_transcript-g1968.t1
contig_1	AUGUSTUS	start_codon	2715679	2715681	.	-	0	ID=K3A94_start_codon-g1968.t1;Name=K3A94_start_codon-g1968.t1;Parent=K3A94_transcript-g1968.t1
contig_1	AUGUSTUS	gene	2783510	2783869	0.6	+	.	ID=K3A94_g1969;Name=K3A94_g1969
contig_1	AUGUSTUS	transcript	2783510	2783869	0.6	+	.	ID=K3A94_transcript-g1969.t1;Name=K3A94_transcript-g1969.t1;Parent=K3A94_g1969
contig_1	AUGUSTUS	start_codon	2783510	2783512	.	+	0	ID=K3A94_start_codon-g1969.t1;Name=K3A94_start_codon-g1969.t1;Parent=K3A94_transcript-g1969.t1
contig_1	AUGUSTUS	exon	2783510	2783572	.	+	.	ID=K3A94_exon-g1969.t1;Name=K3A94_exon-g1969.t1;Parent=K3A94_transcript-g1969.t1
contig_1	AUGUSTUS	CDS	2783510	2783572	0.6	+	0	ID=K3A94_CDS-g1969.t1;Name=K3A94_CDS-g1969.t1;Parent=K3A94_transcript-g1969.t1
contig_1	AUGUSTUS	intron	2783573	2783623	0.6	+	.	ID=K3A94_intron-g1969.t1;Name=K3A94_intron-g1969.t1;Parent=K3A94_transcript-g1969.t1
contig_1	AUGUSTUS	exon	2783624	2783869	.	+	.	ID=K3A94_exon-g1969.t1;Name=K3A94_exon-g1969.t1;Parent=K3A94_transcript-g1969.t1
contig_1	AUGUSTUS	CDS	2783624	2783869	0.61	+	0	ID=K3A94_CDS-g1969.t1;Name=K3A94_CDS-g1969.t1;Parent=K3A94_transcript-g1969.t1
contig_1	AUGUSTUS	stop_codon	2783867	2783869	.	+	0	ID=K3A94_stop_codon-g1969.t1;Name=K3A94_stop_codon-g1969.t1;Parent=K3A94_transcript-g1969.t1
contig_1	cmscan	gene	2795651	2795697	.	-	.	ID=K3A94_RF00032.20;Name=K3A94_RF00032.20
contig_1	cmscan	exon	2795651	2795697	.	-	.	ID=K3A94_exon-RF00032.20;Parent=K3A94_RF00032.20;product=K3A94_Histone 3' UTR stem-loop
contig_1	cmscan	mRNA	2795651	2795697	.	-	.	ID=K3A94_rna-RF00032.20;Parent=K3A94_RF00032.20;product=K3A94_Histone 3' UTR stem-loop
contig_1	cmscan	gene	2804859	2804905	.	+	.	ID=K3A94_RF00032.21;Name=K3A94_RF00032.21
contig_1	cmscan	exon	2804859	2804905	.	+	.	ID=K3A94_exon-RF00032.21;Parent=K3A94_RF00032.21;product=K3A94_Histone 3' UTR stem-loop
contig_1	cmscan	mRNA	2804859	2804905	.	+	.	ID=K3A94_rna-RF00032.21;Parent=K3A94_RF00032.21;product=K3A94_Histone 3' UTR stem-loop
contig_1	AUGUSTUS	gene	2813830	2814433	0.61	-	.	ID=K3A94_g1970;Name=K3A94_g1970
contig_1	AUGUSTUS	transcript	2813830	2814433	0.61	-	.	ID=K3A94_transcript-g1970.t1;Name=K3A94_transcript-g1970.t1;Parent=K3A94_g1970
contig_1	AUGUSTUS	stop_codon	2813830	2813832	.	-	0	ID=K3A94_stop_codon-g1970.t1;Name=K3A94_stop_codon-g1970.t1;Parent=K3A94_transcript-g1970.t1
contig_1	AUGUSTUS	exon	2813830	2813897	.	-	.	ID=K3A94_exon-g1970.t1;Name=K3A94_exon-g1970.t1;Parent=K3A94_transcript-g1970.t1
contig_1	AUGUSTUS	CDS	2813830	2813897	0.76	-	2	ID=K3A94_CDS-g1970.t1;Name=K3A94_CDS-g1970.t1;Parent=K3A94_transcript-g1970.t1
contig_1	AUGUSTUS	intron	2813898	2813955	0.75	-	.	ID=K3A94_intron-g1970.t1;Name=K3A94_intron-g1970.t1;Parent=K3A94_transcript-g1970.t1
contig_1	AUGUSTUS	exon	2813956	2814433	.	-	.	ID=K3A94_exon-g1970.t1;Name=K3A94_exon-g1970.t1;Parent=K3A94_transcript-g1970.t1
contig_1	AUGUSTUS	CDS	2813956	2814433	0.61	-	0	ID=K3A94_CDS-g1970.t1;Name=K3A94_CDS-g1970.t1;Parent=K3A94_transcript-g1970.t1
contig_1	AUGUSTUS	start_codon	2814431	2814433	.	-	0	ID=K3A94_start_codon-g1970.t1;Name=K3A94_start_codon-g1970.t1;Parent=K3A94_transcript-g1970.t1
contig_1	AUGUSTUS	gene	2840014	2843928	1	+	.	ID=K3A94_g1971;Name=K3A94_g1971
contig_1	AUGUSTUS	transcript	2840014	2843928	1	+	.	ID=K3A94_transcript-g1971.t1;Name=K3A94_transcript-g1971.t1;Parent=K3A94_g1971
contig_1	AUGUSTUS	start_codon	2840014	2840016	.	+	0	ID=K3A94_start_codon-g1971.t1;Name=K3A94_start_codon-g1971.t1;Parent=K3A94_transcript-g1971.t1
contig_1	AUGUSTUS	exon	2840014	2840036	.	+	.	ID=K3A94_exon-g1971.t1;Name=K3A94_exon-g1971.t1;Parent=K3A94_transcript-g1971.t1
contig_1	AUGUSTUS	CDS	2840014	2840036	1	+	0	ID=K3A94_CDS-g1971.t1;Name=K3A94_CDS-g1971.t1;Parent=K3A94_transcript-g1971.t1
contig_1	AUGUSTUS	intron	2840037	2840133	1	+	.	ID=K3A94_intron-g1971.t1;Name=K3A94_intron-g1971.t1;Parent=K3A94_transcript-g1971.t1
contig_1	AUGUSTUS	exon	2840134	2840260	.	+	.	ID=K3A94_exon-g1971.t1;Name=K3A94_exon-g1971.t1;Parent=K3A94_transcript-g1971.t1
contig_1	AUGUSTUS	CDS	2840134	2840260	1	+	1	ID=K3A94_CDS-g1971.t1;Name=K3A94_CDS-g1971.t1;Parent=K3A94_transcript-g1971.t1
contig_1	AUGUSTUS	intron	2840261	2840315	1	+	.	ID=K3A94_intron-g1971.t1;Name=K3A94_intron-g1971.t1;Parent=K3A94_transcript-g1971.t1
contig_1	AUGUSTUS	exon	2840316	2840501	.	+	.	ID=K3A94_exon-g1971.t1;Name=K3A94_exon-g1971.t1;Parent=K3A94_transcript-g1971.t1
contig_1	AUGUSTUS	CDS	2840316	2840501	1	+	0	ID=K3A94_CDS-g1971.t1;Name=K3A94_CDS-g1971.t1;Parent=K3A94_transcript-g1971.t1
contig_1	AUGUSTUS	intron	2840502	2840555	1	+	.	ID=K3A94_intron-g1971.t1;Name=K3A94_intron-g1971.t1;Parent=K3A94_transcript-g1971.t1
contig_1	AUGUSTUS	exon	2840556	2840684	.	+	.	ID=K3A94_exon-g1971.t1;Name=K3A94_exon-g1971.t1;Parent=K3A94_transcript-g1971.t1
contig_1	AUGUSTUS	CDS	2840556	2840684	1	+	0	ID=K3A94_CDS-g1971.t1;Name=K3A94_CDS-g1971.t1;Parent=K3A94_transcript-g1971.t1
contig_1	AUGUSTUS	intron	2840685	2840738	1	+	.	ID=K3A94_intron-g1971.t1;Name=K3A94_intron-g1971.t1;Parent=K3A94_transcript-g1971.t1
contig_1	AUGUSTUS	exon	2840739	2840900	.	+	.	ID=K3A94_exon-g1971.t1;Name=K3A94_exon-g1971.t1;Parent=K3A94_transcript-g1971.t1
contig_1	AUGUSTUS	CDS	2840739	2840900	1	+	0	ID=K3A94_CDS-g1971.t1;Name=K3A94_CDS-g1971.t1;Parent=K3A94_transcript-g1971.t1
contig_1	AUGUSTUS	intron	2840901	2843071	1	+	.	ID=K3A94_intron-g1971.t1;Name=K3A94_intron-g1971.t1;Parent=K3A94_transcript-g1971.t1
contig_1	AUGUSTUS	exon	2843072	2843236	.	+	.	ID=K3A94_exon-g1971.t1;Name=K3A94_exon-g1971.t1;Parent=K3A94_transcript-g1971.t1
contig_1	AUGUSTUS	CDS	2843072	2843236	1	+	0	ID=K3A94_CDS-g1971.t1;Name=K3A94_CDS-g1971.t1;Parent=K3A94_transcript-g1971.t1
contig_1	AUGUSTUS	intron	2843237	2843648	1	+	.	ID=K3A94_intron-g1971.t1;Name=K3A94_intron-g1971.t1;Parent=K3A94_transcript-g1971.t1
contig_1	AUGUSTUS	exon	2843649	2843768	.	+	.	ID=K3A94_exon-g1971.t1;Name=K3A94_exon-g1971.t1;Parent=K3A94_transcript-g1971.t1
contig_1	AUGUSTUS	CDS	2843649	2843768	1	+	0	ID=K3A94_CDS-g1971.t1;Name=K3A94_CDS-g1971.t1;Parent=K3A94_transcript-g1971.t1
contig_1	AUGUSTUS	intron	2843769	2843856	1	+	.	ID=K3A94_intron-g1971.t1;Name=K3A94_intron-g1971.t1;Parent=K3A94_transcript-g1971.t1
contig_1	AUGUSTUS	exon	2843857	2843928	.	+	.	ID=K3A94_exon-g1971.t1;Name=K3A94_exon-g1971.t1;Parent=K3A94_transcript-g1971.t1
contig_1	AUGUSTUS	CDS	2843857	2843928	1	+	0	ID=K3A94_CDS-g1971.t1;Name=K3A94_CDS-g1971.t1;Parent=K3A94_transcript-g1971.t1
contig_1	AUGUSTUS	stop_codon	2843926	2843928	.	+	0	ID=K3A94_stop_codon-g1971.t1;Name=K3A94_stop_codon-g1971.t1;Parent=K3A94_transcript-g1971.t1
contig_1	AUGUSTUS	gene	2853837	2903538	1	-	.	ID=K3A94_g1972;Name=K3A94_g1972
contig_1	AUGUSTUS	transcript	2853837	2903538	1	-	.	ID=K3A94_transcript-g1972.t1;Name=K3A94_transcript-g1972.t1;Parent=K3A94_g1972
contig_1	AUGUSTUS	stop_codon	2853837	2853839	.	-	0	ID=K3A94_stop_codon-g1972.t1;Name=K3A94_stop_codon-g1972.t1;Parent=K3A94_transcript-g1972.t1
contig_1	AUGUSTUS	exon	2853837	2854059	.	-	.	ID=K3A94_exon-g1972.t1;Name=K3A94_exon-g1972.t1;Parent=K3A94_transcript-g1972.t1
contig_1	AUGUSTUS	CDS	2853837	2854059	1	-	1	ID=K3A94_CDS-g1972.t1;Name=K3A94_CDS-g1972.t1;Parent=K3A94_transcript-g1972.t1
contig_1	AUGUSTUS	intron	2854060	2858663	1	-	.	ID=K3A94_intron-g1972.t1;Name=K3A94_intron-g1972.t1;Parent=K3A94_transcript-g1972.t1
contig_1	AUGUSTUS	exon	2858664	2858943	.	-	.	ID=K3A94_exon-g1972.t1;Name=K3A94_exon-g1972.t1;Parent=K3A94_transcript-g1972.t1
contig_1	AUGUSTUS	CDS	2858664	2858943	1	-	2	ID=K3A94_CDS-g1972.t1;Name=K3A94_CDS-g1972.t1;Parent=K3A94_transcript-g1972.t1
contig_1	AUGUSTUS	intron	2858944	2861651	1	-	.	ID=K3A94_intron-g1972.t1;Name=K3A94_intron-g1972.t1;Parent=K3A94_transcript-g1972.t1
contig_1	AUGUSTUS	exon	2861652	2861813	.	-	.	ID=K3A94_exon-g1972.t1;Name=K3A94_exon-g1972.t1;Parent=K3A94_transcript-g1972.t1
contig_1	AUGUSTUS	CDS	2861652	2861813	1	-	2	ID=K3A94_CDS-g1972.t1;Name=K3A94_CDS-g1972.t1;Parent=K3A94_transcript-g1972.t1
contig_1	AUGUSTUS	intron	2861814	2874891	1	-	.	ID=K3A94_intron-g1972.t1;Name=K3A94_intron-g1972.t1;Parent=K3A94_transcript-g1972.t1
contig_1	AUGUSTUS	exon	2874892	2875223	.	-	.	ID=K3A94_exon-g1972.t1;Name=K3A94_exon-g1972.t1;Parent=K3A94_transcript-g1972.t1
contig_1	AUGUSTUS	CDS	2874892	2875223	1	-	1	ID=K3A94_CDS-g1972.t1;Name=K3A94_CDS-g1972.t1;Parent=K3A94_transcript-g1972.t1
contig_1	AUGUSTUS	intron	2875224	2903248	1	-	.	ID=K3A94_intron-g1972.t1;Name=K3A94_intron-g1972.t1;Parent=K3A94_transcript-g1972.t1
contig_1	AUGUSTUS	exon	2903249	2903538	.	-	.	ID=K3A94_exon-g1972.t1;Name=K3A94_exon-g1972.t1;Parent=K3A94_transcript-g1972.t1
contig_1	AUGUSTUS	CDS	2903249	2903538	1	-	0	ID=K3A94_CDS-g1972.t1;Name=K3A94_CDS-g1972.t1;Parent=K3A94_transcript-g1972.t1
contig_1	AUGUSTUS	start_codon	2903536	2903538	.	-	0	ID=K3A94_start_codon-g1972.t1;Name=K3A94_start_codon-g1972.t1;Parent=K3A94_transcript-g1972.t1
contig_1	AUGUSTUS	gene	2906570	2907545	1	-	.	ID=K3A94_g1973;Name=K3A94_g1973
contig_1	AUGUSTUS	transcript	2906570	2907545	1	-	.	ID=K3A94_transcript-g1973.t1;Name=K3A94_transcript-g1973.t1;Parent=K3A94_g1973
contig_1	AUGUSTUS	stop_codon	2906570	2906572	.	-	0	ID=K3A94_stop_codon-g1973.t1;Name=K3A94_stop_codon-g1973.t1;Parent=K3A94_transcript-g1973.t1
contig_1	AUGUSTUS	exon	2906570	2906615	.	-	.	ID=K3A94_exon-g1973.t1;Name=K3A94_exon-g1973.t1;Parent=K3A94_transcript-g1973.t1
contig_1	AUGUSTUS	CDS	2906570	2906615	1	-	1	ID=K3A94_CDS-g1973.t1;Name=K3A94_CDS-g1973.t1;Parent=K3A94_transcript-g1973.t1
contig_1	AUGUSTUS	intron	2906616	2906682	1	-	.	ID=K3A94_intron-g1973.t1;Name=K3A94_intron-g1973.t1;Parent=K3A94_transcript-g1973.t1
contig_1	AUGUSTUS	exon	2906683	2906762	.	-	.	ID=K3A94_exon-g1973.t1;Name=K3A94_exon-g1973.t1;Parent=K3A94_transcript-g1973.t1
contig_1	AUGUSTUS	CDS	2906683	2906762	1	-	0	ID=K3A94_CDS-g1973.t1;Name=K3A94_CDS-g1973.t1;Parent=K3A94_transcript-g1973.t1
contig_1	AUGUSTUS	intron	2906763	2906854	1	-	.	ID=K3A94_intron-g1973.t1;Name=K3A94_intron-g1973.t1;Parent=K3A94_transcript-g1973.t1
contig_1	AUGUSTUS	exon	2906855	2906942	.	-	.	ID=K3A94_exon-g1973.t1;Name=K3A94_exon-g1973.t1;Parent=K3A94_transcript-g1973.t1
contig_1	AUGUSTUS	CDS	2906855	2906942	1	-	1	ID=K3A94_CDS-g1973.t1;Name=K3A94_CDS-g1973.t1;Parent=K3A94_transcript-g1973.t1
contig_1	AUGUSTUS	intron	2906943	2906998	1	-	.	ID=K3A94_intron-g1973.t1;Name=K3A94_intron-g1973.t1;Parent=K3A94_transcript-g1973.t1
contig_1	AUGUSTUS	exon	2906999	2907171	.	-	.	ID=K3A94_exon-g1973.t1;Name=K3A94_exon-g1973.t1;Parent=K3A94_transcript-g1973.t1
contig_1	AUGUSTUS	CDS	2906999	2907171	1	-	0	ID=K3A94_CDS-g1973.t1;Name=K3A94_CDS-g1973.t1;Parent=K3A94_transcript-g1973.t1
contig_1	AUGUSTUS	intron	2907172	2907512	1	-	.	ID=K3A94_intron-g1973.t1;Name=K3A94_intron-g1973.t1;Parent=K3A94_transcript-g1973.t1
contig_1	AUGUSTUS	exon	2907513	2907545	.	-	.	ID=K3A94_exon-g1973.t1;Name=K3A94_exon-g1973.t1;Parent=K3A94_transcript-g1973.t1
contig_1	AUGUSTUS	CDS	2907513	2907545	1	-	0	ID=K3A94_CDS-g1973.t1;Name=K3A94_CDS-g1973.t1;Parent=K3A94_transcript-g1973.t1
contig_1	AUGUSTUS	start_codon	2907543	2907545	.	-	0	ID=K3A94_start_codon-g1973.t1;Name=K3A94_start_codon-g1973.t1;Parent=K3A94_transcript-g1973.t1
contig_1	AUGUSTUS	gene	2907647	2908196	1	+	.	ID=K3A94_g1974;Name=K3A94_g1974
contig_1	AUGUSTUS	transcript	2907647	2908196	1	+	.	ID=K3A94_transcript-g1974.t1;Name=K3A94_transcript-g1974.t1;Parent=K3A94_g1974
contig_1	AUGUSTUS	start_codon	2907647	2907649	.	+	0	ID=K3A94_start_codon-g1974.t1;Name=K3A94_start_codon-g1974.t1;Parent=K3A94_transcript-g1974.t1
contig_1	AUGUSTUS	exon	2907647	2907858	.	+	.	ID=K3A94_exon-g1974.t1;Name=K3A94_exon-g1974.t1;Parent=K3A94_transcript-g1974.t1
contig_1	AUGUSTUS	CDS	2907647	2907858	1	+	0	ID=K3A94_CDS-g1974.t1;Name=K3A94_CDS-g1974.t1;Parent=K3A94_transcript-g1974.t1
contig_1	AUGUSTUS	intron	2907859	2907910	1	+	.	ID=K3A94_intron-g1974.t1;Name=K3A94_intron-g1974.t1;Parent=K3A94_transcript-g1974.t1
contig_1	AUGUSTUS	exon	2907911	2908196	.	+	.	ID=K3A94_exon-g1974.t1;Name=K3A94_exon-g1974.t1;Parent=K3A94_transcript-g1974.t1
contig_1	AUGUSTUS	CDS	2907911	2908196	1	+	1	ID=K3A94_CDS-g1974.t1;Name=K3A94_CDS-g1974.t1;Parent=K3A94_transcript-g1974.t1
contig_1	AUGUSTUS	stop_codon	2908194	2908196	.	+	0	ID=K3A94_stop_codon-g1974.t1;Name=K3A94_stop_codon-g1974.t1;Parent=K3A94_transcript-g1974.t1
contig_1	AUGUSTUS	gene	2908981	2927804	1.28	-	.	ID=K3A94_g1975;Name=K3A94_g1975
contig_1	AUGUSTUS	transcript	2908981	2927804	0.63	-	.	ID=K3A94_transcript-g1975.t2;Name=K3A94_transcript-g1975.t2;Parent=K3A94_g1975
contig_1	AUGUSTUS	transcript	2908981	2927804	0.65	-	.	ID=K3A94_transcript-g1975.t1;Name=K3A94_transcript-g1975.t1;Parent=K3A94_g1975
contig_1	AUGUSTUS	stop_codon	2908981	2908983	.	-	0	ID=K3A94_stop_codon-g1975.t1;Name=K3A94_stop_codon-g1975.t1;Parent=K3A94_transcript-g1975.t1
contig_1	AUGUSTUS	stop_codon	2908981	2908983	.	-	0	ID=K3A94_stop_codon-g1975.t2;Name=K3A94_stop_codon-g1975.t2;Parent=K3A94_transcript-g1975.t2
contig_1	AUGUSTUS	exon	2908981	2909022	.	-	.	ID=K3A94_exon-g1975.t1;Name=K3A94_exon-g1975.t1;Parent=K3A94_transcript-g1975.t1
contig_1	AUGUSTUS	exon	2908981	2909022	.	-	.	ID=K3A94_exon-g1975.t2;Name=K3A94_exon-g1975.t2;Parent=K3A94_transcript-g1975.t2
contig_1	AUGUSTUS	CDS	2908981	2909022	0.73	-	0	ID=K3A94_CDS-g1975.t1;Name=K3A94_CDS-g1975.t1;Parent=K3A94_transcript-g1975.t1
contig_1	AUGUSTUS	CDS	2908981	2909022	0.77	-	0	ID=K3A94_CDS-g1975.t2;Name=K3A94_CDS-g1975.t2;Parent=K3A94_transcript-g1975.t2
contig_1	AUGUSTUS	intron	2909023	2909352	0.72	-	.	ID=K3A94_intron-g1975.t1;Name=K3A94_intron-g1975.t1;Parent=K3A94_transcript-g1975.t1
contig_1	AUGUSTUS	intron	2909023	2909352	0.74	-	.	ID=K3A94_intron-g1975.t2;Name=K3A94_intron-g1975.t2;Parent=K3A94_transcript-g1975.t2
contig_1	AUGUSTUS	exon	2909353	2909366	.	-	.	ID=K3A94_exon-g1975.t1;Name=K3A94_exon-g1975.t1;Parent=K3A94_transcript-g1975.t1
contig_1	AUGUSTUS	exon	2909353	2909366	.	-	.	ID=K3A94_exon-g1975.t2;Name=K3A94_exon-g1975.t2;Parent=K3A94_transcript-g1975.t2
contig_1	AUGUSTUS	CDS	2909353	2909366	0.68	-	2	ID=K3A94_CDS-g1975.t1;Name=K3A94_CDS-g1975.t1;Parent=K3A94_transcript-g1975.t1
contig_1	AUGUSTUS	CDS	2909353	2909366	0.72	-	2	ID=K3A94_CDS-g1975.t2;Name=K3A94_CDS-g1975.t2;Parent=K3A94_transcript-g1975.t2
contig_1	AUGUSTUS	intron	2909367	2911641	0.68	-	.	ID=K3A94_intron-g1975.t1;Name=K3A94_intron-g1975.t1;Parent=K3A94_transcript-g1975.t1
contig_1	AUGUSTUS	intron	2909367	2911641	0.72	-	.	ID=K3A94_intron-g1975.t2;Name=K3A94_intron-g1975.t2;Parent=K3A94_transcript-g1975.t2
contig_1	AUGUSTUS	exon	2911642	2911709	.	-	.	ID=K3A94_exon-g1975.t1;Name=K3A94_exon-g1975.t1;Parent=K3A94_transcript-g1975.t1
contig_1	AUGUSTUS	exon	2911642	2911709	.	-	.	ID=K3A94_exon-g1975.t2;Name=K3A94_exon-g1975.t2;Parent=K3A94_transcript-g1975.t2
contig_1	AUGUSTUS	CDS	2911642	2911709	0.77	-	1	ID=K3A94_CDS-g1975.t1;Name=K3A94_CDS-g1975.t1;Parent=K3A94_transcript-g1975.t1
contig_1	AUGUSTUS	CDS	2911642	2911709	0.79	-	1	ID=K3A94_CDS-g1975.t2;Name=K3A94_CDS-g1975.t2;Parent=K3A94_transcript-g1975.t2
contig_1	AUGUSTUS	intron	2911710	2914765	1	-	.	ID=K3A94_intron-g1975.t1;Name=K3A94_intron-g1975.t1;Parent=K3A94_transcript-g1975.t1
contig_1	AUGUSTUS	intron	2911710	2914765	1	-	.	ID=K3A94_intron-g1975.t2;Name=K3A94_intron-g1975.t2;Parent=K3A94_transcript-g1975.t2
contig_1	AUGUSTUS	exon	2914766	2914799	.	-	.	ID=K3A94_exon-g1975.t1;Name=K3A94_exon-g1975.t1;Parent=K3A94_transcript-g1975.t1
contig_1	AUGUSTUS	exon	2914766	2914799	.	-	.	ID=K3A94_exon-g1975.t2;Name=K3A94_exon-g1975.t2;Parent=K3A94_transcript-g1975.t2
contig_1	AUGUSTUS	CDS	2914766	2914799	1	-	2	ID=K3A94_CDS-g1975.t1;Name=K3A94_CDS-g1975.t1;Parent=K3A94_transcript-g1975.t1
contig_1	AUGUSTUS	CDS	2914766	2914799	1	-	2	ID=K3A94_CDS-g1975.t2;Name=K3A94_CDS-g1975.t2;Parent=K3A94_transcript-g1975.t2
contig_1	AUGUSTUS	intron	2914800	2914958	1	-	.	ID=K3A94_intron-g1975.t1;Name=K3A94_intron-g1975.t1;Parent=K3A94_transcript-g1975.t1
contig_1	AUGUSTUS	intron	2914800	2914958	1	-	.	ID=K3A94_intron-g1975.t2;Name=K3A94_intron-g1975.t2;Parent=K3A94_transcript-g1975.t2
contig_1	AUGUSTUS	exon	2914959	2915328	.	-	.	ID=K3A94_exon-g1975.t1;Name=K3A94_exon-g1975.t1;Parent=K3A94_transcript-g1975.t1
contig_1	AUGUSTUS	exon	2914959	2915328	.	-	.	ID=K3A94_exon-g1975.t2;Name=K3A94_exon-g1975.t2;Parent=K3A94_transcript-g1975.t2
contig_1	AUGUSTUS	CDS	2914959	2915328	1	-	0	ID=K3A94_CDS-g1975.t1;Name=K3A94_CDS-g1975.t1;Parent=K3A94_transcript-g1975.t1
contig_1	AUGUSTUS	CDS	2914959	2915328	1	-	0	ID=K3A94_CDS-g1975.t2;Name=K3A94_CDS-g1975.t2;Parent=K3A94_transcript-g1975.t2
contig_1	AUGUSTUS	intron	2915329	2919663	1	-	.	ID=K3A94_intron-g1975.t1;Name=K3A94_intron-g1975.t1;Parent=K3A94_transcript-g1975.t1
contig_1	AUGUSTUS	intron	2915329	2916815	1	-	.	ID=K3A94_intron-g1975.t2;Name=K3A94_intron-g1975.t2;Parent=K3A94_transcript-g1975.t2
contig_1	AUGUSTUS	exon	2916816	2917073	.	-	.	ID=K3A94_exon-g1975.t2;Name=K3A94_exon-g1975.t2;Parent=K3A94_transcript-g1975.t2
contig_1	AUGUSTUS	CDS	2916816	2917073	0.97	-	0	ID=K3A94_CDS-g1975.t2;Name=K3A94_CDS-g1975.t2;Parent=K3A94_transcript-g1975.t2
contig_1	AUGUSTUS	intron	2917074	2919663	0.91	-	.	ID=K3A94_intron-g1975.t2;Name=K3A94_intron-g1975.t2;Parent=K3A94_transcript-g1975.t2
contig_1	AUGUSTUS	exon	2919664	2923809	.	-	.	ID=K3A94_exon-g1975.t1;Name=K3A94_exon-g1975.t1;Parent=K3A94_transcript-g1975.t1
contig_1	AUGUSTUS	exon	2919664	2923809	.	-	.	ID=K3A94_exon-g1975.t2;Name=K3A94_exon-g1975.t2;Parent=K3A94_transcript-g1975.t2
contig_1	AUGUSTUS	CDS	2919664	2923809	0.98	-	0	ID=K3A94_CDS-g1975.t1;Name=K3A94_CDS-g1975.t1;Parent=K3A94_transcript-g1975.t1
contig_1	AUGUSTUS	CDS	2919664	2923809	1	-	0	ID=K3A94_CDS-g1975.t2;Name=K3A94_CDS-g1975.t2;Parent=K3A94_transcript-g1975.t2
contig_1	AUGUSTUS	intron	2923810	2925679	1	-	.	ID=K3A94_intron-g1975.t1;Name=K3A94_intron-g1975.t1;Parent=K3A94_transcript-g1975.t1
contig_1	AUGUSTUS	intron	2923810	2925679	1	-	.	ID=K3A94_intron-g1975.t2;Name=K3A94_intron-g1975.t2;Parent=K3A94_transcript-g1975.t2
contig_1	AUGUSTUS	exon	2925680	2925774	.	-	.	ID=K3A94_exon-g1975.t1;Name=K3A94_exon-g1975.t1;Parent=K3A94_transcript-g1975.t1
contig_1	AUGUSTUS	exon	2925680	2925774	.	-	.	ID=K3A94_exon-g1975.t2;Name=K3A94_exon-g1975.t2;Parent=K3A94_transcript-g1975.t2
contig_1	AUGUSTUS	CDS	2925680	2925774	1	-	2	ID=K3A94_CDS-g1975.t1;Name=K3A94_CDS-g1975.t1;Parent=K3A94_transcript-g1975.t1
contig_1	AUGUSTUS	CDS	2925680	2925774	1	-	2	ID=K3A94_CDS-g1975.t2;Name=K3A94_CDS-g1975.t2;Parent=K3A94_transcript-g1975.t2
contig_1	AUGUSTUS	intron	2925775	2925834	1	-	.	ID=K3A94_intron-g1975.t1;Name=K3A94_intron-g1975.t1;Parent=K3A94_transcript-g1975.t1
contig_1	AUGUSTUS	intron	2925775	2925834	1	-	.	ID=K3A94_intron-g1975.t2;Name=K3A94_intron-g1975.t2;Parent=K3A94_transcript-g1975.t2
contig_1	AUGUSTUS	exon	2925835	2925877	.	-	.	ID=K3A94_exon-g1975.t1;Name=K3A94_exon-g1975.t1;Parent=K3A94_transcript-g1975.t1
contig_1	AUGUSTUS	exon	2925835	2925877	.	-	.	ID=K3A94_exon-g1975.t2;Name=K3A94_exon-g1975.t2;Parent=K3A94_transcript-g1975.t2
contig_1	AUGUSTUS	CDS	2925835	2925877	1	-	0	ID=K3A94_CDS-g1975.t1;Name=K3A94_CDS-g1975.t1;Parent=K3A94_transcript-g1975.t1
contig_1	AUGUSTUS	CDS	2925835	2925877	1	-	0	ID=K3A94_CDS-g1975.t2;Name=K3A94_CDS-g1975.t2;Parent=K3A94_transcript-g1975.t2
contig_1	AUGUSTUS	intron	2925878	2925945	1	-	.	ID=K3A94_intron-g1975.t1;Name=K3A94_intron-g1975.t1;Parent=K3A94_transcript-g1975.t1
contig_1	AUGUSTUS	intron	2925878	2925945	1	-	.	ID=K3A94_intron-g1975.t2;Name=K3A94_intron-g1975.t2;Parent=K3A94_transcript-g1975.t2
contig_1	AUGUSTUS	exon	2925946	2926141	.	-	.	ID=K3A94_exon-g1975.t1;Name=K3A94_exon-g1975.t1;Parent=K3A94_transcript-g1975.t1
contig_1	AUGUSTUS	exon	2925946	2926141	.	-	.	ID=K3A94_exon-g1975.t2;Name=K3A94_exon-g1975.t2;Parent=K3A94_transcript-g1975.t2
contig_1	AUGUSTUS	CDS	2925946	2926141	1	-	1	ID=K3A94_CDS-g1975.t1;Name=K3A94_CDS-g1975.t1;Parent=K3A94_transcript-g1975.t1
contig_1	AUGUSTUS	CDS	2925946	2926141	1	-	1	ID=K3A94_CDS-g1975.t2;Name=K3A94_CDS-g1975.t2;Parent=K3A94_transcript-g1975.t2
contig_1	AUGUSTUS	intron	2926142	2926963	1	-	.	ID=K3A94_intron-g1975.t1;Name=K3A94_intron-g1975.t1;Parent=K3A94_transcript-g1975.t1
contig_1	AUGUSTUS	intron	2926142	2926963	1	-	.	ID=K3A94_intron-g1975.t2;Name=K3A94_intron-g1975.t2;Parent=K3A94_transcript-g1975.t2
contig_1	AUGUSTUS	exon	2926964	2927142	.	-	.	ID=K3A94_exon-g1975.t1;Name=K3A94_exon-g1975.t1;Parent=K3A94_transcript-g1975.t1
contig_1	AUGUSTUS	exon	2926964	2927142	.	-	.	ID=K3A94_exon-g1975.t2;Name=K3A94_exon-g1975.t2;Parent=K3A94_transcript-g1975.t2
contig_1	AUGUSTUS	CDS	2926964	2927142	1	-	0	ID=K3A94_CDS-g1975.t1;Name=K3A94_CDS-g1975.t1;Parent=K3A94_transcript-g1975.t1
contig_1	AUGUSTUS	CDS	2926964	2927142	1	-	0	ID=K3A94_CDS-g1975.t2;Name=K3A94_CDS-g1975.t2;Parent=K3A94_transcript-g1975.t2
contig_1	AUGUSTUS	intron	2927143	2927198	1	-	.	ID=K3A94_intron-g1975.t1;Name=K3A94_intron-g1975.t1;Parent=K3A94_transcript-g1975.t1
contig_1	AUGUSTUS	intron	2927143	2927198	1	-	.	ID=K3A94_intron-g1975.t2;Name=K3A94_intron-g1975.t2;Parent=K3A94_transcript-g1975.t2
contig_1	AUGUSTUS	exon	2927199	2927484	.	-	.	ID=K3A94_exon-g1975.t1;Name=K3A94_exon-g1975.t1;Parent=K3A94_transcript-g1975.t1
contig_1	AUGUSTUS	exon	2927199	2927484	.	-	.	ID=K3A94_exon-g1975.t2;Name=K3A94_exon-g1975.t2;Parent=K3A94_transcript-g1975.t2
contig_1	AUGUSTUS	CDS	2927199	2927484	1	-	1	ID=K3A94_CDS-g1975.t1;Name=K3A94_CDS-g1975.t1;Parent=K3A94_transcript-g1975.t1
contig_1	AUGUSTUS	CDS	2927199	2927484	1	-	1	ID=K3A94_CDS-g1975.t2;Name=K3A94_CDS-g1975.t2;Parent=K3A94_transcript-g1975.t2
contig_1	AUGUSTUS	intron	2927485	2927546	1	-	.	ID=K3A94_intron-g1975.t1;Name=K3A94_intron-g1975.t1;Parent=K3A94_transcript-g1975.t1
contig_1	AUGUSTUS	intron	2927485	2927546	1	-	.	ID=K3A94_intron-g1975.t2;Name=K3A94_intron-g1975.t2;Parent=K3A94_transcript-g1975.t2
contig_1	AUGUSTUS	exon	2927547	2927737	.	-	.	ID=K3A94_exon-g1975.t1;Name=K3A94_exon-g1975.t1;Parent=K3A94_transcript-g1975.t1
contig_1	AUGUSTUS	exon	2927547	2927737	.	-	.	ID=K3A94_exon-g1975.t2;Name=K3A94_exon-g1975.t2;Parent=K3A94_transcript-g1975.t2
contig_1	AUGUSTUS	CDS	2927547	2927737	1	-	0	ID=K3A94_CDS-g1975.t1;Name=K3A94_CDS-g1975.t1;Parent=K3A94_transcript-g1975.t1
contig_1	AUGUSTUS	CDS	2927547	2927737	1	-	0	ID=K3A94_CDS-g1975.t2;Name=K3A94_CDS-g1975.t2;Parent=K3A94_transcript-g1975.t2
contig_1	AUGUSTUS	intron	2927738	2927789	1	-	.	ID=K3A94_intron-g1975.t1;Name=K3A94_intron-g1975.t1;Parent=K3A94_transcript-g1975.t1
contig_1	AUGUSTUS	intron	2927738	2927789	1	-	.	ID=K3A94_intron-g1975.t2;Name=K3A94_intron-g1975.t2;Parent=K3A94_transcript-g1975.t2
contig_1	AUGUSTUS	exon	2927790	2927804	.	-	.	ID=K3A94_exon-g1975.t1;Name=K3A94_exon-g1975.t1;Parent=K3A94_transcript-g1975.t1
contig_1	AUGUSTUS	exon	2927790	2927804	.	-	.	ID=K3A94_exon-g1975.t2;Name=K3A94_exon-g1975.t2;Parent=K3A94_transcript-g1975.t2
contig_1	AUGUSTUS	CDS	2927790	2927804	0.97	-	0	ID=K3A94_CDS-g1975.t1;Name=K3A94_CDS-g1975.t1;Parent=K3A94_transcript-g1975.t1
contig_1	AUGUSTUS	CDS	2927790	2927804	0.98	-	0	ID=K3A94_CDS-g1975.t2;Name=K3A94_CDS-g1975.t2;Parent=K3A94_transcript-g1975.t2
contig_1	AUGUSTUS	start_codon	2927802	2927804	.	-	0	ID=K3A94_start_codon-g1975.t1;Name=K3A94_start_codon-g1975.t1;Parent=K3A94_transcript-g1975.t1
contig_1	AUGUSTUS	start_codon	2927802	2927804	.	-	0	ID=K3A94_start_codon-g1975.t2;Name=K3A94_start_codon-g1975.t2;Parent=K3A94_transcript-g1975.t2
contig_1	AUGUSTUS	gene	2930075	2935588	0.99	-	.	ID=K3A94_g1976;Name=K3A94_g1976
contig_1	GeneMark.hmm	gene	2930075	2935416	.	-	.	ID=K3A94_13028_g;Name=K3A94_13028_g
contig_1	AUGUSTUS	transcript	2930075	2935588	0.99	-	.	ID=K3A94_transcript-g1976.t1;Name=K3A94_transcript-g1976.t1;Parent=K3A94_g1976
contig_1	GeneMark.hmm	transcript	2930075	2935416	.	-	.	ID=K3A94_transcript-13028_t;Name=K3A94_transcript-13028_t;Parent=K3A94_13028_g
contig_1	AUGUSTUS	stop_codon	2930075	2930077	.	-	0	ID=K3A94_stop_codon-g1976.t1;Name=K3A94_stop_codon-g1976.t1;Parent=K3A94_transcript-g1976.t1
contig_1	GeneMark.hmm	stop_codon	2930075	2930077	.	-	0	ID=K3A94_stop_codon-13028_t;Name=K3A94_stop_codon-13028_t;Parent=K3A94_transcript-13028_t
contig_1	AUGUSTUS	exon	2930075	2930482	.	-	.	ID=K3A94_exon-g1976.t1;Name=K3A94_exon-g1976.t1;Parent=K3A94_transcript-g1976.t1
contig_1	GeneMark.hmm	exon	2930075	2930482	0	-	.	ID=K3A94_exon-13028_t;Name=K3A94_exon-13028_t;Parent=K3A94_transcript-13028_t
contig_1	AUGUSTUS	CDS	2930075	2930482	0.99	-	0	ID=K3A94_CDS-g1976.t1;Name=K3A94_CDS-g1976.t1;Parent=K3A94_transcript-g1976.t1
contig_1	GeneMark.hmm	CDS	2930075	2930482	.	-	0	ID=K3A94_CDS-13028_t;Name=K3A94_CDS-13028_t;Parent=K3A94_transcript-13028_t
contig_1	AUGUSTUS	intron	2930483	2934589	1	-	.	ID=K3A94_intron-g1976.t1;Name=K3A94_intron-g1976.t1;Parent=K3A94_transcript-g1976.t1
contig_1	AUGUSTUS	exon	2934590	2934703	.	-	.	ID=K3A94_exon-g1976.t1;Name=K3A94_exon-g1976.t1;Parent=K3A94_transcript-g1976.t1
contig_1	GeneMark.hmm	exon	2934590	2934703	0	-	.	ID=K3A94_exon-13028_t;Name=K3A94_exon-13028_t;Parent=K3A94_transcript-13028_t
contig_1	AUGUSTUS	CDS	2934590	2934703	1	-	0	ID=K3A94_CDS-g1976.t1;Name=K3A94_CDS-g1976.t1;Parent=K3A94_transcript-g1976.t1
contig_1	GeneMark.hmm	CDS	2934590	2934703	.	-	0	ID=K3A94_CDS-13028_t;Name=K3A94_CDS-13028_t;Parent=K3A94_transcript-13028_t
contig_1	AUGUSTUS	intron	2934704	2934756	1	-	.	ID=K3A94_intron-g1976.t1;Name=K3A94_intron-g1976.t1;Parent=K3A94_transcript-g1976.t1
contig_1	AUGUSTUS	exon	2934757	2934936	.	-	.	ID=K3A94_exon-g1976.t1;Name=K3A94_exon-g1976.t1;Parent=K3A94_transcript-g1976.t1
contig_1	GeneMark.hmm	exon	2934757	2934936	0	-	.	ID=K3A94_exon-13028_t;Name=K3A94_exon-13028_t;Parent=K3A94_transcript-13028_t
contig_1	AUGUSTUS	CDS	2934757	2934936	1	-	0	ID=K3A94_CDS-g1976.t1;Name=K3A94_CDS-g1976.t1;Parent=K3A94_transcript-g1976.t1
contig_1	GeneMark.hmm	CDS	2934757	2934936	.	-	0	ID=K3A94_CDS-13028_t;Name=K3A94_CDS-13028_t;Parent=K3A94_transcript-13028_t
contig_1	AUGUSTUS	intron	2934937	2934994	1	-	.	ID=K3A94_intron-g1976.t1;Name=K3A94_intron-g1976.t1;Parent=K3A94_transcript-g1976.t1
contig_1	AUGUSTUS	exon	2934995	2935108	.	-	.	ID=K3A94_exon-g1976.t1;Name=K3A94_exon-g1976.t1;Parent=K3A94_transcript-g1976.t1
contig_1	GeneMark.hmm	exon	2934995	2935108	0	-	.	ID=K3A94_exon-13028_t;Name=K3A94_exon-13028_t;Parent=K3A94_transcript-13028_t
contig_1	AUGUSTUS	CDS	2934995	2935108	1	-	0	ID=K3A94_CDS-g1976.t1;Name=K3A94_CDS-g1976.t1;Parent=K3A94_transcript-g1976.t1
contig_1	GeneMark.hmm	CDS	2934995	2935108	.	-	0	ID=K3A94_CDS-13028_t;Name=K3A94_CDS-13028_t;Parent=K3A94_transcript-13028_t
contig_1	AUGUSTUS	intron	2935109	2935173	1	-	.	ID=K3A94_intron-g1976.t1;Name=K3A94_intron-g1976.t1;Parent=K3A94_transcript-g1976.t1
contig_1	AUGUSTUS	exon	2935174	2935447	.	-	.	ID=K3A94_exon-g1976.t1;Name=K3A94_exon-g1976.t1;Parent=K3A94_transcript-g1976.t1
contig_1	GeneMark.hmm	exon	2935174	2935416	0	-	.	ID=K3A94_exon-13028_t;Name=K3A94_exon-13028_t;Parent=K3A94_transcript-13028_t
contig_1	AUGUSTUS	CDS	2935174	2935447	1	-	1	ID=K3A94_CDS-g1976.t1;Name=K3A94_CDS-g1976.t1;Parent=K3A94_transcript-g1976.t1
contig_1	GeneMark.hmm	CDS	2935174	2935416	.	-	0	ID=K3A94_CDS-13028_t;Name=K3A94_CDS-13028_t;Parent=K3A94_transcript-13028_t
contig_1	GeneMark.hmm	start_codon	2935414	2935416	.	-	0	ID=K3A94_start_codon-13028_t;Name=K3A94_start_codon-13028_t;Parent=K3A94_transcript-13028_t
contig_1	AUGUSTUS	intron	2935448	2935511	1	-	.	ID=K3A94_intron-g1976.t1;Name=K3A94_intron-g1976.t1;Parent=K3A94_transcript-g1976.t1
contig_1	AUGUSTUS	exon	2935512	2935588	.	-	.	ID=K3A94_exon-g1976.t1;Name=K3A94_exon-g1976.t1;Parent=K3A94_transcript-g1976.t1
contig_1	AUGUSTUS	CDS	2935512	2935588	1	-	0	ID=K3A94_CDS-g1976.t1;Name=K3A94_CDS-g1976.t1;Parent=K3A94_transcript-g1976.t1
contig_1	AUGUSTUS	start_codon	2935586	2935588	.	-	0	ID=K3A94_start_codon-g1976.t1;Name=K3A94_start_codon-g1976.t1;Parent=K3A94_transcript-g1976.t1
contig_1	AUGUSTUS	gene	2939019	2939480	1	+	.	ID=K3A94_g1977;Name=K3A94_g1977
contig_1	AUGUSTUS	transcript	2939019	2939480	1	+	.	ID=K3A94_transcript-g1977.t1;Name=K3A94_transcript-g1977.t1;Parent=K3A94_g1977
contig_1	AUGUSTUS	start_codon	2939019	2939021	.	+	0	ID=K3A94_start_codon-g1977.t1;Name=K3A94_start_codon-g1977.t1;Parent=K3A94_transcript-g1977.t1
contig_1	AUGUSTUS	exon	2939019	2939030	.	+	.	ID=K3A94_exon-g1977.t1;Name=K3A94_exon-g1977.t1;Parent=K3A94_transcript-g1977.t1
contig_1	AUGUSTUS	CDS	2939019	2939030	1	+	0	ID=K3A94_CDS-g1977.t1;Name=K3A94_CDS-g1977.t1;Parent=K3A94_transcript-g1977.t1
contig_1	AUGUSTUS	intron	2939031	2939089	1	+	.	ID=K3A94_intron-g1977.t1;Name=K3A94_intron-g1977.t1;Parent=K3A94_transcript-g1977.t1
contig_1	AUGUSTUS	exon	2939090	2939182	.	+	.	ID=K3A94_exon-g1977.t1;Name=K3A94_exon-g1977.t1;Parent=K3A94_transcript-g1977.t1
contig_1	AUGUSTUS	CDS	2939090	2939182	1	+	0	ID=K3A94_CDS-g1977.t1;Name=K3A94_CDS-g1977.t1;Parent=K3A94_transcript-g1977.t1
contig_1	AUGUSTUS	intron	2939183	2939237	1	+	.	ID=K3A94_intron-g1977.t1;Name=K3A94_intron-g1977.t1;Parent=K3A94_transcript-g1977.t1
contig_1	AUGUSTUS	exon	2939238	2939480	.	+	.	ID=K3A94_exon-g1977.t1;Name=K3A94_exon-g1977.t1;Parent=K3A94_transcript-g1977.t1
contig_1	AUGUSTUS	CDS	2939238	2939480	1	+	0	ID=K3A94_CDS-g1977.t1;Name=K3A94_CDS-g1977.t1;Parent=K3A94_transcript-g1977.t1
contig_1	AUGUSTUS	stop_codon	2939478	2939480	.	+	0	ID=K3A94_stop_codon-g1977.t1;Name=K3A94_stop_codon-g1977.t1;Parent=K3A94_transcript-g1977.t1
contig_1	AUGUSTUS	gene	3010268	3046293	0.52	+	.	ID=K3A94_g1978;Name=K3A94_g1978
contig_1	AUGUSTUS	transcript	3010268	3046293	0.52	+	.	ID=K3A94_transcript-g1978.t1;Name=K3A94_transcript-g1978.t1;Parent=K3A94_g1978
contig_1	AUGUSTUS	start_codon	3010268	3010270	.	+	0	ID=K3A94_start_codon-g1978.t1;Name=K3A94_start_codon-g1978.t1;Parent=K3A94_transcript-g1978.t1
contig_1	AUGUSTUS	exon	3010268	3010326	.	+	.	ID=K3A94_exon-g1978.t1;Name=K3A94_exon-g1978.t1;Parent=K3A94_transcript-g1978.t1
contig_1	AUGUSTUS	CDS	3010268	3010326	0.61	+	0	ID=K3A94_CDS-g1978.t1;Name=K3A94_CDS-g1978.t1;Parent=K3A94_transcript-g1978.t1
contig_1	AUGUSTUS	intron	3010327	3010391	0.61	+	.	ID=K3A94_intron-g1978.t1;Name=K3A94_intron-g1978.t1;Parent=K3A94_transcript-g1978.t1
contig_1	AUGUSTUS	exon	3010392	3010421	.	+	.	ID=K3A94_exon-g1978.t1;Name=K3A94_exon-g1978.t1;Parent=K3A94_transcript-g1978.t1
contig_1	AUGUSTUS	CDS	3010392	3010421	0.92	+	1	ID=K3A94_CDS-g1978.t1;Name=K3A94_CDS-g1978.t1;Parent=K3A94_transcript-g1978.t1
contig_1	AUGUSTUS	intron	3010422	3040539	1	+	.	ID=K3A94_intron-g1978.t1;Name=K3A94_intron-g1978.t1;Parent=K3A94_transcript-g1978.t1
contig_1	cmscan	gene	3026708	3026754	.	-	.	ID=K3A94_RF00032.22;Name=K3A94_RF00032.22
contig_1	cmscan	exon	3026708	3026754	.	-	.	ID=K3A94_exon-RF00032.22;Parent=K3A94_RF00032.22;product=K3A94_Histone 3' UTR stem-loop
contig_1	cmscan	mRNA	3026708	3026754	.	-	.	ID=K3A94_rna-RF00032.22;Parent=K3A94_RF00032.22;product=K3A94_Histone 3' UTR stem-loop
contig_1	AUGUSTUS	exon	3040540	3040643	.	+	.	ID=K3A94_exon-g1978.t1;Name=K3A94_exon-g1978.t1;Parent=K3A94_transcript-g1978.t1
contig_1	AUGUSTUS	CDS	3040540	3040643	1	+	1	ID=K3A94_CDS-g1978.t1;Name=K3A94_CDS-g1978.t1;Parent=K3A94_transcript-g1978.t1
contig_1	AUGUSTUS	intron	3040644	3043810	1	+	.	ID=K3A94_intron-g1978.t1;Name=K3A94_intron-g1978.t1;Parent=K3A94_transcript-g1978.t1
contig_1	AUGUSTUS	exon	3043811	3043906	.	+	.	ID=K3A94_exon-g1978.t1;Name=K3A94_exon-g1978.t1;Parent=K3A94_transcript-g1978.t1
contig_1	AUGUSTUS	CDS	3043811	3043906	1	+	2	ID=K3A94_CDS-g1978.t1;Name=K3A94_CDS-g1978.t1;Parent=K3A94_transcript-g1978.t1
contig_1	GeneMark.hmm	gene	3043849	3046293	.	+	.	ID=K3A94_13030_g;Name=K3A94_13030_g
contig_1	GeneMark.hmm	transcript	3043849	3046293	.	+	.	ID=K3A94_transcript-13030_t;Name=K3A94_transcript-13030_t;Parent=K3A94_13030_g
contig_1	GeneMark.hmm	start_codon	3043849	3043851	.	+	0	ID=K3A94_start_codon-13030_t;Name=K3A94_start_codon-13030_t;Parent=K3A94_transcript-13030_t
contig_1	GeneMark.hmm	exon	3043849	3043906	0	+	.	ID=K3A94_exon-13030_t;Name=K3A94_exon-13030_t;Parent=K3A94_transcript-13030_t
contig_1	GeneMark.hmm	CDS	3043849	3043906	.	+	0	ID=K3A94_CDS-13030_t;Name=K3A94_CDS-13030_t;Parent=K3A94_transcript-13030_t
contig_1	AUGUSTUS	intron	3043907	3044126	1	+	.	ID=K3A94_intron-g1978.t1;Name=K3A94_intron-g1978.t1;Parent=K3A94_transcript-g1978.t1
contig_1	AUGUSTUS	exon	3044127	3044987	.	+	.	ID=K3A94_exon-g1978.t1;Name=K3A94_exon-g1978.t1;Parent=K3A94_transcript-g1978.t1
contig_1	GeneMark.hmm	exon	3044127	3044987	0	+	.	ID=K3A94_exon-13030_t;Name=K3A94_exon-13030_t;Parent=K3A94_transcript-13030_t
contig_1	AUGUSTUS	CDS	3044127	3044987	1	+	2	ID=K3A94_CDS-g1978.t1;Name=K3A94_CDS-g1978.t1;Parent=K3A94_transcript-g1978.t1
contig_1	GeneMark.hmm	CDS	3044127	3044987	.	+	2	ID=K3A94_CDS-13030_t;Name=K3A94_CDS-13030_t;Parent=K3A94_transcript-13030_t
contig_1	AUGUSTUS	intron	3044988	3045043	1	+	.	ID=K3A94_intron-g1978.t1;Name=K3A94_intron-g1978.t1;Parent=K3A94_transcript-g1978.t1
contig_1	AUGUSTUS	exon	3045044	3046293	.	+	.	ID=K3A94_exon-g1978.t1;Name=K3A94_exon-g1978.t1;Parent=K3A94_transcript-g1978.t1
contig_1	GeneMark.hmm	exon	3045044	3046293	0	+	.	ID=K3A94_exon-13030_t;Name=K3A94_exon-13030_t;Parent=K3A94_transcript-13030_t
contig_1	AUGUSTUS	CDS	3045044	3046293	0.87	+	2	ID=K3A94_CDS-g1978.t1;Name=K3A94_CDS-g1978.t1;Parent=K3A94_transcript-g1978.t1
contig_1	GeneMark.hmm	CDS	3045044	3046293	.	+	2	ID=K3A94_CDS-13030_t;Name=K3A94_CDS-13030_t;Parent=K3A94_transcript-13030_t
contig_1	AUGUSTUS	stop_codon	3046291	3046293	.	+	0	ID=K3A94_stop_codon-g1978.t1;Name=K3A94_stop_codon-g1978.t1;Parent=K3A94_transcript-g1978.t1
contig_1	GeneMark.hmm	stop_codon	3046291	3046293	.	+	0	ID=K3A94_stop_codon-13030_t;Name=K3A94_stop_codon-13030_t;Parent=K3A94_transcript-13030_t
contig_1	AUGUSTUS	gene	3049316	3050464	0.63	-	.	ID=K3A94_g1979;Name=K3A94_g1979
contig_1	AUGUSTUS	transcript	3049316	3050464	0.63	-	.	ID=K3A94_transcript-g1979.t1;Name=K3A94_transcript-g1979.t1;Parent=K3A94_g1979
contig_1	AUGUSTUS	stop_codon	3049316	3049318	.	-	0	ID=K3A94_stop_codon-g1979.t1;Name=K3A94_stop_codon-g1979.t1;Parent=K3A94_transcript-g1979.t1
contig_1	AUGUSTUS	exon	3049316	3049519	.	-	.	ID=K3A94_exon-g1979.t1;Name=K3A94_exon-g1979.t1;Parent=K3A94_transcript-g1979.t1
contig_1	AUGUSTUS	CDS	3049316	3049519	0.83	-	0	ID=K3A94_CDS-g1979.t1;Name=K3A94_CDS-g1979.t1;Parent=K3A94_transcript-g1979.t1
contig_1	AUGUSTUS	intron	3049520	3049927	0.76	-	.	ID=K3A94_intron-g1979.t1;Name=K3A94_intron-g1979.t1;Parent=K3A94_transcript-g1979.t1
contig_1	AUGUSTUS	exon	3049928	3050464	.	-	.	ID=K3A94_exon-g1979.t1;Name=K3A94_exon-g1979.t1;Parent=K3A94_transcript-g1979.t1
contig_1	AUGUSTUS	CDS	3049928	3050464	0.69	-	0	ID=K3A94_CDS-g1979.t1;Name=K3A94_CDS-g1979.t1;Parent=K3A94_transcript-g1979.t1
contig_1	AUGUSTUS	start_codon	3050462	3050464	.	-	0	ID=K3A94_start_codon-g1979.t1;Name=K3A94_start_codon-g1979.t1;Parent=K3A94_transcript-g1979.t1
contig_1	AUGUSTUS	gene	3052694	3054855	0.65	+	.	ID=K3A94_g1980;Name=K3A94_g1980
contig_1	AUGUSTUS	transcript	3052694	3054855	0.65	+	.	ID=K3A94_transcript-g1980.t1;Name=K3A94_transcript-g1980.t1;Parent=K3A94_g1980
contig_1	AUGUSTUS	start_codon	3052694	3052696	.	+	0	ID=K3A94_start_codon-g1980.t1;Name=K3A94_start_codon-g1980.t1;Parent=K3A94_transcript-g1980.t1
contig_1	AUGUSTUS	exon	3052694	3052713	.	+	.	ID=K3A94_exon-g1980.t1;Name=K3A94_exon-g1980.t1;Parent=K3A94_transcript-g1980.t1
contig_1	AUGUSTUS	CDS	3052694	3052713	1	+	0	ID=K3A94_CDS-g1980.t1;Name=K3A94_CDS-g1980.t1;Parent=K3A94_transcript-g1980.t1
contig_1	AUGUSTUS	intron	3052714	3052770	1	+	.	ID=K3A94_intron-g1980.t1;Name=K3A94_intron-g1980.t1;Parent=K3A94_transcript-g1980.t1
contig_1	AUGUSTUS	exon	3052771	3052983	.	+	.	ID=K3A94_exon-g1980.t1;Name=K3A94_exon-g1980.t1;Parent=K3A94_transcript-g1980.t1
contig_1	AUGUSTUS	CDS	3052771	3052983	0.75	+	1	ID=K3A94_CDS-g1980.t1;Name=K3A94_CDS-g1980.t1;Parent=K3A94_transcript-g1980.t1
contig_1	AUGUSTUS	intron	3052984	3053547	0.65	+	.	ID=K3A94_intron-g1980.t1;Name=K3A94_intron-g1980.t1;Parent=K3A94_transcript-g1980.t1
contig_1	AUGUSTUS	exon	3053548	3053835	.	+	.	ID=K3A94_exon-g1980.t1;Name=K3A94_exon-g1980.t1;Parent=K3A94_transcript-g1980.t1
contig_1	AUGUSTUS	CDS	3053548	3053835	0.83	+	1	ID=K3A94_CDS-g1980.t1;Name=K3A94_CDS-g1980.t1;Parent=K3A94_transcript-g1980.t1
contig_1	AUGUSTUS	intron	3053836	3054749	1	+	.	ID=K3A94_intron-g1980.t1;Name=K3A94_intron-g1980.t1;Parent=K3A94_transcript-g1980.t1
contig_1	AUGUSTUS	exon	3054750	3054855	.	+	.	ID=K3A94_exon-g1980.t1;Name=K3A94_exon-g1980.t1;Parent=K3A94_transcript-g1980.t1
contig_1	AUGUSTUS	CDS	3054750	3054855	1	+	1	ID=K3A94_CDS-g1980.t1;Name=K3A94_CDS-g1980.t1;Parent=K3A94_transcript-g1980.t1
contig_1	AUGUSTUS	stop_codon	3054853	3054855	.	+	0	ID=K3A94_stop_codon-g1980.t1;Name=K3A94_stop_codon-g1980.t1;Parent=K3A94_transcript-g1980.t1
contig_1	AUGUSTUS	gene	3056017	3056467	1	+	.	ID=K3A94_g1981;Name=K3A94_g1981
contig_1	AUGUSTUS	transcript	3056017	3056467	1	+	.	ID=K3A94_transcript-g1981.t1;Name=K3A94_transcript-g1981.t1;Parent=K3A94_g1981
contig_1	AUGUSTUS	start_codon	3056017	3056019	.	+	0	ID=K3A94_start_codon-g1981.t1;Name=K3A94_start_codon-g1981.t1;Parent=K3A94_transcript-g1981.t1
contig_1	AUGUSTUS	exon	3056017	3056142	.	+	.	ID=K3A94_exon-g1981.t1;Name=K3A94_exon-g1981.t1;Parent=K3A94_transcript-g1981.t1
contig_1	AUGUSTUS	CDS	3056017	3056142	1	+	0	ID=K3A94_CDS-g1981.t1;Name=K3A94_CDS-g1981.t1;Parent=K3A94_transcript-g1981.t1
contig_1	AUGUSTUS	intron	3056143	3056233	1	+	.	ID=K3A94_intron-g1981.t1;Name=K3A94_intron-g1981.t1;Parent=K3A94_transcript-g1981.t1
contig_1	AUGUSTUS	exon	3056234	3056467	.	+	.	ID=K3A94_exon-g1981.t1;Name=K3A94_exon-g1981.t1;Parent=K3A94_transcript-g1981.t1
contig_1	AUGUSTUS	CDS	3056234	3056467	1	+	0	ID=K3A94_CDS-g1981.t1;Name=K3A94_CDS-g1981.t1;Parent=K3A94_transcript-g1981.t1
contig_1	AUGUSTUS	stop_codon	3056465	3056467	.	+	0	ID=K3A94_stop_codon-g1981.t1;Name=K3A94_stop_codon-g1981.t1;Parent=K3A94_transcript-g1981.t1
contig_1	AUGUSTUS	gene	3059410	3063499	0.83	-	.	ID=K3A94_g1982;Name=K3A94_g1982
contig_1	AUGUSTUS	transcript	3059410	3063499	0.83	-	.	ID=K3A94_transcript-g1982.t1;Name=K3A94_transcript-g1982.t1;Parent=K3A94_g1982
contig_1	AUGUSTUS	stop_codon	3059410	3059412	.	-	0	ID=K3A94_stop_codon-g1982.t1;Name=K3A94_stop_codon-g1982.t1;Parent=K3A94_transcript-g1982.t1
contig_1	AUGUSTUS	exon	3059410	3059419	.	-	.	ID=K3A94_exon-g1982.t1;Name=K3A94_exon-g1982.t1;Parent=K3A94_transcript-g1982.t1
contig_1	AUGUSTUS	CDS	3059410	3059419	1	-	1	ID=K3A94_CDS-g1982.t1;Name=K3A94_CDS-g1982.t1;Parent=K3A94_transcript-g1982.t1
contig_1	AUGUSTUS	intron	3059420	3059471	1	-	.	ID=K3A94_intron-g1982.t1;Name=K3A94_intron-g1982.t1;Parent=K3A94_transcript-g1982.t1
contig_1	AUGUSTUS	exon	3059472	3059493	.	-	.	ID=K3A94_exon-g1982.t1;Name=K3A94_exon-g1982.t1;Parent=K3A94_transcript-g1982.t1
contig_1	AUGUSTUS	CDS	3059472	3059493	1	-	2	ID=K3A94_CDS-g1982.t1;Name=K3A94_CDS-g1982.t1;Parent=K3A94_transcript-g1982.t1
contig_1	AUGUSTUS	intron	3059494	3060071	0.99	-	.	ID=K3A94_intron-g1982.t1;Name=K3A94_intron-g1982.t1;Parent=K3A94_transcript-g1982.t1
contig_1	AUGUSTUS	exon	3060072	3060128	.	-	.	ID=K3A94_exon-g1982.t1;Name=K3A94_exon-g1982.t1;Parent=K3A94_transcript-g1982.t1
contig_1	AUGUSTUS	CDS	3060072	3060128	0.85	-	2	ID=K3A94_CDS-g1982.t1;Name=K3A94_CDS-g1982.t1;Parent=K3A94_transcript-g1982.t1
contig_1	AUGUSTUS	intron	3060129	3060177	0.83	-	.	ID=K3A94_intron-g1982.t1;Name=K3A94_intron-g1982.t1;Parent=K3A94_transcript-g1982.t1
contig_1	AUGUSTUS	exon	3060178	3060516	.	-	.	ID=K3A94_exon-g1982.t1;Name=K3A94_exon-g1982.t1;Parent=K3A94_transcript-g1982.t1
contig_1	AUGUSTUS	CDS	3060178	3060516	0.83	-	2	ID=K3A94_CDS-g1982.t1;Name=K3A94_CDS-g1982.t1;Parent=K3A94_transcript-g1982.t1
contig_1	AUGUSTUS	intron	3060517	3062636	1	-	.	ID=K3A94_intron-g1982.t1;Name=K3A94_intron-g1982.t1;Parent=K3A94_transcript-g1982.t1
contig_1	AUGUSTUS	exon	3062637	3063055	.	-	.	ID=K3A94_exon-g1982.t1;Name=K3A94_exon-g1982.t1;Parent=K3A94_transcript-g1982.t1
contig_1	AUGUSTUS	CDS	3062637	3063055	1	-	1	ID=K3A94_CDS-g1982.t1;Name=K3A94_CDS-g1982.t1;Parent=K3A94_transcript-g1982.t1
contig_1	AUGUSTUS	intron	3063056	3063107	1	-	.	ID=K3A94_intron-g1982.t1;Name=K3A94_intron-g1982.t1;Parent=K3A94_transcript-g1982.t1
contig_1	AUGUSTUS	exon	3063108	3063255	.	-	.	ID=K3A94_exon-g1982.t1;Name=K3A94_exon-g1982.t1;Parent=K3A94_transcript-g1982.t1
contig_1	AUGUSTUS	CDS	3063108	3063255	1	-	2	ID=K3A94_CDS-g1982.t1;Name=K3A94_CDS-g1982.t1;Parent=K3A94_transcript-g1982.t1
contig_1	AUGUSTUS	intron	3063256	3063306	1	-	.	ID=K3A94_intron-g1982.t1;Name=K3A94_intron-g1982.t1;Parent=K3A94_transcript-g1982.t1
contig_1	AUGUSTUS	exon	3063307	3063499	.	-	.	ID=K3A94_exon-g1982.t1;Name=K3A94_exon-g1982.t1;Parent=K3A94_transcript-g1982.t1
contig_1	AUGUSTUS	CDS	3063307	3063499	1	-	0	ID=K3A94_CDS-g1982.t1;Name=K3A94_CDS-g1982.t1;Parent=K3A94_transcript-g1982.t1
contig_1	AUGUSTUS	start_codon	3063497	3063499	.	-	0	ID=K3A94_start_codon-g1982.t1;Name=K3A94_start_codon-g1982.t1;Parent=K3A94_transcript-g1982.t1
contig_1	AUGUSTUS	gene	3068509	3203325	1.63	-	.	ID=K3A94_g1983;Name=K3A94_g1983
contig_1	AUGUSTUS	transcript	3068509	3203325	0.77	-	.	ID=K3A94_transcript-g1983.t1;Name=K3A94_transcript-g1983.t1;Parent=K3A94_g1983
contig_1	AUGUSTUS	transcript	3068509	3203325	0.86	-	.	ID=K3A94_transcript-g1983.t2;Name=K3A94_transcript-g1983.t2;Parent=K3A94_g1983
contig_1	AUGUSTUS	stop_codon	3068509	3068511	.	-	0	ID=K3A94_stop_codon-g1983.t2;Name=K3A94_stop_codon-g1983.t2;Parent=K3A94_transcript-g1983.t2
contig_1	AUGUSTUS	stop_codon	3068509	3068511	.	-	0	ID=K3A94_stop_codon-g1983.t1;Name=K3A94_stop_codon-g1983.t1;Parent=K3A94_transcript-g1983.t1
contig_1	AUGUSTUS	exon	3068509	3068676	.	-	.	ID=K3A94_exon-g1983.t2;Name=K3A94_exon-g1983.t2;Parent=K3A94_transcript-g1983.t2
contig_1	AUGUSTUS	exon	3068509	3068676	.	-	.	ID=K3A94_exon-g1983.t1;Name=K3A94_exon-g1983.t1;Parent=K3A94_transcript-g1983.t1
contig_1	AUGUSTUS	CDS	3068509	3068676	1	-	0	ID=K3A94_CDS-g1983.t2;Name=K3A94_CDS-g1983.t2;Parent=K3A94_transcript-g1983.t2
contig_1	AUGUSTUS	CDS	3068509	3068676	1	-	0	ID=K3A94_CDS-g1983.t1;Name=K3A94_CDS-g1983.t1;Parent=K3A94_transcript-g1983.t1
contig_1	AUGUSTUS	intron	3068677	3071931	1	-	.	ID=K3A94_intron-g1983.t2;Name=K3A94_intron-g1983.t2;Parent=K3A94_transcript-g1983.t2
contig_1	AUGUSTUS	intron	3068677	3071931	1	-	.	ID=K3A94_intron-g1983.t1;Name=K3A94_intron-g1983.t1;Parent=K3A94_transcript-g1983.t1
contig_1	AUGUSTUS	exon	3071932	3072132	.	-	.	ID=K3A94_exon-g1983.t2;Name=K3A94_exon-g1983.t2;Parent=K3A94_transcript-g1983.t2
contig_1	AUGUSTUS	exon	3071932	3072144	.	-	.	ID=K3A94_exon-g1983.t1;Name=K3A94_exon-g1983.t1;Parent=K3A94_transcript-g1983.t1
contig_1	AUGUSTUS	CDS	3071932	3072132	1	-	0	ID=K3A94_CDS-g1983.t2;Name=K3A94_CDS-g1983.t2;Parent=K3A94_transcript-g1983.t2
contig_1	AUGUSTUS	CDS	3071932	3072144	1	-	0	ID=K3A94_CDS-g1983.t1;Name=K3A94_CDS-g1983.t1;Parent=K3A94_transcript-g1983.t1
contig_1	AUGUSTUS	intron	3072133	3089694	1	-	.	ID=K3A94_intron-g1983.t2;Name=K3A94_intron-g1983.t2;Parent=K3A94_transcript-g1983.t2
contig_1	AUGUSTUS	intron	3072145	3089694	1	-	.	ID=K3A94_intron-g1983.t1;Name=K3A94_intron-g1983.t1;Parent=K3A94_transcript-g1983.t1
contig_1	AUGUSTUS	exon	3089695	3089981	.	-	.	ID=K3A94_exon-g1983.t2;Name=K3A94_exon-g1983.t2;Parent=K3A94_transcript-g1983.t2
contig_1	AUGUSTUS	exon	3089695	3089981	.	-	.	ID=K3A94_exon-g1983.t1;Name=K3A94_exon-g1983.t1;Parent=K3A94_transcript-g1983.t1
contig_1	AUGUSTUS	CDS	3089695	3089981	1	-	2	ID=K3A94_CDS-g1983.t2;Name=K3A94_CDS-g1983.t2;Parent=K3A94_transcript-g1983.t2
contig_1	AUGUSTUS	CDS	3089695	3089981	1	-	2	ID=K3A94_CDS-g1983.t1;Name=K3A94_CDS-g1983.t1;Parent=K3A94_transcript-g1983.t1
contig_1	AUGUSTUS	intron	3089982	3104322	1	-	.	ID=K3A94_intron-g1983.t2;Name=K3A94_intron-g1983.t2;Parent=K3A94_transcript-g1983.t2
contig_1	AUGUSTUS	intron	3089982	3104322	1	-	.	ID=K3A94_intron-g1983.t1;Name=K3A94_intron-g1983.t1;Parent=K3A94_transcript-g1983.t1
contig_1	AUGUSTUS	exon	3104323	3104627	.	-	.	ID=K3A94_exon-g1983.t2;Name=K3A94_exon-g1983.t2;Parent=K3A94_transcript-g1983.t2
contig_1	AUGUSTUS	exon	3104323	3104627	.	-	.	ID=K3A94_exon-g1983.t1;Name=K3A94_exon-g1983.t1;Parent=K3A94_transcript-g1983.t1
contig_1	AUGUSTUS	CDS	3104323	3104627	1	-	1	ID=K3A94_CDS-g1983.t2;Name=K3A94_CDS-g1983.t2;Parent=K3A94_transcript-g1983.t2
contig_1	AUGUSTUS	CDS	3104323	3104627	1	-	1	ID=K3A94_CDS-g1983.t1;Name=K3A94_CDS-g1983.t1;Parent=K3A94_transcript-g1983.t1
contig_1	AUGUSTUS	intron	3104628	3114667	1	-	.	ID=K3A94_intron-g1983.t2;Name=K3A94_intron-g1983.t2;Parent=K3A94_transcript-g1983.t2
contig_1	AUGUSTUS	intron	3104628	3114667	1	-	.	ID=K3A94_intron-g1983.t1;Name=K3A94_intron-g1983.t1;Parent=K3A94_transcript-g1983.t1
contig_1	AUGUSTUS	exon	3114668	3114860	.	-	.	ID=K3A94_exon-g1983.t2;Name=K3A94_exon-g1983.t2;Parent=K3A94_transcript-g1983.t2
contig_1	AUGUSTUS	exon	3114668	3114860	.	-	.	ID=K3A94_exon-g1983.t1;Name=K3A94_exon-g1983.t1;Parent=K3A94_transcript-g1983.t1
contig_1	AUGUSTUS	CDS	3114668	3114860	1	-	2	ID=K3A94_CDS-g1983.t2;Name=K3A94_CDS-g1983.t2;Parent=K3A94_transcript-g1983.t2
contig_1	AUGUSTUS	CDS	3114668	3114860	1	-	2	ID=K3A94_CDS-g1983.t1;Name=K3A94_CDS-g1983.t1;Parent=K3A94_transcript-g1983.t1
contig_1	AUGUSTUS	intron	3114861	3203195	1	-	.	ID=K3A94_intron-g1983.t2;Name=K3A94_intron-g1983.t2;Parent=K3A94_transcript-g1983.t2
contig_1	AUGUSTUS	intron	3114861	3203195	1	-	.	ID=K3A94_intron-g1983.t1;Name=K3A94_intron-g1983.t1;Parent=K3A94_transcript-g1983.t1
contig_1	AUGUSTUS	exon	3203196	3203325	.	-	.	ID=K3A94_exon-g1983.t2;Name=K3A94_exon-g1983.t2;Parent=K3A94_transcript-g1983.t2
contig_1	AUGUSTUS	exon	3203196	3203325	.	-	.	ID=K3A94_exon-g1983.t1;Name=K3A94_exon-g1983.t1;Parent=K3A94_transcript-g1983.t1
contig_1	AUGUSTUS	CDS	3203196	3203325	0.86	-	0	ID=K3A94_CDS-g1983.t2;Name=K3A94_CDS-g1983.t2;Parent=K3A94_transcript-g1983.t2
contig_1	AUGUSTUS	CDS	3203196	3203325	0.77	-	0	ID=K3A94_CDS-g1983.t1;Name=K3A94_CDS-g1983.t1;Parent=K3A94_transcript-g1983.t1
contig_1	AUGUSTUS	start_codon	3203323	3203325	.	-	0	ID=K3A94_start_codon-g1983.t2;Name=K3A94_start_codon-g1983.t2;Parent=K3A94_transcript-g1983.t2
contig_1	AUGUSTUS	start_codon	3203323	3203325	.	-	0	ID=K3A94_start_codon-g1983.t1;Name=K3A94_start_codon-g1983.t1;Parent=K3A94_transcript-g1983.t1
contig_1	AUGUSTUS	gene	3253755	3254143	0.99	+	.	ID=K3A94_g1984;Name=K3A94_g1984
contig_1	AUGUSTUS	transcript	3253755	3254143	0.99	+	.	ID=K3A94_transcript-g1984.t1;Name=K3A94_transcript-g1984.t1;Parent=K3A94_g1984
contig_1	AUGUSTUS	start_codon	3253755	3253757	.	+	0	ID=K3A94_start_codon-g1984.t1;Name=K3A94_start_codon-g1984.t1;Parent=K3A94_transcript-g1984.t1
contig_1	AUGUSTUS	exon	3253755	3253862	.	+	.	ID=K3A94_exon-g1984.t1;Name=K3A94_exon-g1984.t1;Parent=K3A94_transcript-g1984.t1
contig_1	AUGUSTUS	CDS	3253755	3253862	0.99	+	0	ID=K3A94_CDS-g1984.t1;Name=K3A94_CDS-g1984.t1;Parent=K3A94_transcript-g1984.t1
contig_1	AUGUSTUS	intron	3253863	3253909	0.99	+	.	ID=K3A94_intron-g1984.t1;Name=K3A94_intron-g1984.t1;Parent=K3A94_transcript-g1984.t1
contig_1	AUGUSTUS	exon	3253910	3254143	.	+	.	ID=K3A94_exon-g1984.t1;Name=K3A94_exon-g1984.t1;Parent=K3A94_transcript-g1984.t1
contig_1	AUGUSTUS	CDS	3253910	3254143	0.99	+	0	ID=K3A94_CDS-g1984.t1;Name=K3A94_CDS-g1984.t1;Parent=K3A94_transcript-g1984.t1
contig_1	AUGUSTUS	stop_codon	3254141	3254143	.	+	0	ID=K3A94_stop_codon-g1984.t1;Name=K3A94_stop_codon-g1984.t1;Parent=K3A94_transcript-g1984.t1
contig_1	AUGUSTUS	gene	3343785	3352189	0.49	+	.	ID=K3A94_g1985;Name=K3A94_g1985
contig_1	AUGUSTUS	transcript	3343785	3352189	0.49	+	.	ID=K3A94_transcript-g1985.t1;Name=K3A94_transcript-g1985.t1;Parent=K3A94_g1985
contig_1	AUGUSTUS	start_codon	3343785	3343787	.	+	0	ID=K3A94_start_codon-g1985.t1;Name=K3A94_start_codon-g1985.t1;Parent=K3A94_transcript-g1985.t1
contig_1	AUGUSTUS	exon	3343785	3344275	.	+	.	ID=K3A94_exon-g1985.t1;Name=K3A94_exon-g1985.t1;Parent=K3A94_transcript-g1985.t1
contig_1	AUGUSTUS	CDS	3343785	3344275	0.73	+	0	ID=K3A94_CDS-g1985.t1;Name=K3A94_CDS-g1985.t1;Parent=K3A94_transcript-g1985.t1
contig_1	AUGUSTUS	intron	3344276	3351924	0.72	+	.	ID=K3A94_intron-g1985.t1;Name=K3A94_intron-g1985.t1;Parent=K3A94_transcript-g1985.t1
contig_1	AUGUSTUS	exon	3351925	3352189	.	+	.	ID=K3A94_exon-g1985.t1;Name=K3A94_exon-g1985.t1;Parent=K3A94_transcript-g1985.t1
contig_1	AUGUSTUS	CDS	3351925	3352189	0.55	+	1	ID=K3A94_CDS-g1985.t1;Name=K3A94_CDS-g1985.t1;Parent=K3A94_transcript-g1985.t1
contig_1	AUGUSTUS	stop_codon	3352187	3352189	.	+	0	ID=K3A94_stop_codon-g1985.t1;Name=K3A94_stop_codon-g1985.t1;Parent=K3A94_transcript-g1985.t1
contig_3	AUGUSTUS	gene	1	33629	0.26	-	.	ID=K3A94_g2239;Name=K3A94_g2239
contig_3	AUGUSTUS	transcript	1	33629	0.26	-	.	ID=K3A94_transcript-g2239.t1;Name=K3A94_transcript-g2239.t1;Parent=K3A94_g2239
contig_3	AUGUSTUS	intron	1	1555	0.7	-	.	ID=K3A94_intron-g2239.t1;Name=K3A94_intron-g2239.t1;Parent=K3A94_transcript-g2239.t1
contig_3	AUGUSTUS	exon	1556	1621	.	-	.	ID=K3A94_exon-g2239.t1;Name=K3A94_exon-g2239.t1;Parent=K3A94_transcript-g2239.t1
contig_3	AUGUSTUS	CDS	1556	1621	0.7	-	0	ID=K3A94_CDS-g2239.t1;Name=K3A94_CDS-g2239.t1;Parent=K3A94_transcript-g2239.t1
contig_3	AUGUSTUS	intron	1622	1674	1	-	.	ID=K3A94_intron-g2239.t1;Name=K3A94_intron-g2239.t1;Parent=K3A94_transcript-g2239.t1
contig_3	AUGUSTUS	exon	1675	1793	.	-	.	ID=K3A94_exon-g2239.t1;Name=K3A94_exon-g2239.t1;Parent=K3A94_transcript-g2239.t1
contig_3	AUGUSTUS	CDS	1675	1793	1	-	2	ID=K3A94_CDS-g2239.t1;Name=K3A94_CDS-g2239.t1;Parent=K3A94_transcript-g2239.t1
contig_3	AUGUSTUS	intron	1794	1871	1	-	.	ID=K3A94_intron-g2239.t1;Name=K3A94_intron-g2239.t1;Parent=K3A94_transcript-g2239.t1
contig_3	AUGUSTUS	exon	1872	1928	.	-	.	ID=K3A94_exon-g2239.t1;Name=K3A94_exon-g2239.t1;Parent=K3A94_transcript-g2239.t1
contig_3	AUGUSTUS	CDS	1872	1928	0.88	-	2	ID=K3A94_CDS-g2239.t1;Name=K3A94_CDS-g2239.t1;Parent=K3A94_transcript-g2239.t1
contig_3	AUGUSTUS	intron	1929	2099	0.73	-	.	ID=K3A94_intron-g2239.t1;Name=K3A94_intron-g2239.t1;Parent=K3A94_transcript-g2239.t1
contig_3	AUGUSTUS	exon	2100	2126	.	-	.	ID=K3A94_exon-g2239.t1;Name=K3A94_exon-g2239.t1;Parent=K3A94_transcript-g2239.t1
contig_3	AUGUSTUS	CDS	2100	2126	0.73	-	2	ID=K3A94_CDS-g2239.t1;Name=K3A94_CDS-g2239.t1;Parent=K3A94_transcript-g2239.t1
contig_3	AUGUSTUS	intron	2127	2189	1	-	.	ID=K3A94_intron-g2239.t1;Name=K3A94_intron-g2239.t1;Parent=K3A94_transcript-g2239.t1
contig_3	AUGUSTUS	exon	2190	2376	.	-	.	ID=K3A94_exon-g2239.t1;Name=K3A94_exon-g2239.t1;Parent=K3A94_transcript-g2239.t1
contig_3	AUGUSTUS	CDS	2190	2376	1	-	0	ID=K3A94_CDS-g2239.t1;Name=K3A94_CDS-g2239.t1;Parent=K3A94_transcript-g2239.t1
contig_3	AUGUSTUS	intron	2377	3365	1	-	.	ID=K3A94_intron-g2239.t1;Name=K3A94_intron-g2239.t1;Parent=K3A94_transcript-g2239.t1
contig_3	AUGUSTUS	exon	3366	3493	.	-	.	ID=K3A94_exon-g2239.t1;Name=K3A94_exon-g2239.t1;Parent=K3A94_transcript-g2239.t1
contig_3	AUGUSTUS	CDS	3366	3493	1	-	2	ID=K3A94_CDS-g2239.t1;Name=K3A94_CDS-g2239.t1;Parent=K3A94_transcript-g2239.t1
contig_3	AUGUSTUS	intron	3494	8282	1	-	.	ID=K3A94_intron-g2239.t1;Name=K3A94_intron-g2239.t1;Parent=K3A94_transcript-g2239.t1
contig_3	AUGUSTUS	exon	8283	8411	.	-	.	ID=K3A94_exon-g2239.t1;Name=K3A94_exon-g2239.t1;Parent=K3A94_transcript-g2239.t1
contig_3	AUGUSTUS	CDS	8283	8411	1	-	2	ID=K3A94_CDS-g2239.t1;Name=K3A94_CDS-g2239.t1;Parent=K3A94_transcript-g2239.t1
contig_3	AUGUSTUS	intron	8412	8477	1	-	.	ID=K3A94_intron-g2239.t1;Name=K3A94_intron-g2239.t1;Parent=K3A94_transcript-g2239.t1
contig_3	AUGUSTUS	exon	8478	8639	.	-	.	ID=K3A94_exon-g2239.t1;Name=K3A94_exon-g2239.t1;Parent=K3A94_transcript-g2239.t1
contig_3	AUGUSTUS	CDS	8478	8639	1	-	2	ID=K3A94_CDS-g2239.t1;Name=K3A94_CDS-g2239.t1;Parent=K3A94_transcript-g2239.t1
contig_3	AUGUSTUS	intron	8640	13543	1	-	.	ID=K3A94_intron-g2239.t1;Name=K3A94_intron-g2239.t1;Parent=K3A94_transcript-g2239.t1
contig_3	AUGUSTUS	exon	13544	13648	.	-	.	ID=K3A94_exon-g2239.t1;Name=K3A94_exon-g2239.t1;Parent=K3A94_transcript-g2239.t1
contig_3	AUGUSTUS	CDS	13544	13648	1	-	2	ID=K3A94_CDS-g2239.t1;Name=K3A94_CDS-g2239.t1;Parent=K3A94_transcript-g2239.t1
contig_3	AUGUSTUS	intron	13649	14281	1	-	.	ID=K3A94_intron-g2239.t1;Name=K3A94_intron-g2239.t1;Parent=K3A94_transcript-g2239.t1
contig_3	AUGUSTUS	exon	14282	14429	.	-	.	ID=K3A94_exon-g2239.t1;Name=K3A94_exon-g2239.t1;Parent=K3A94_transcript-g2239.t1
contig_3	AUGUSTUS	CDS	14282	14429	1	-	0	ID=K3A94_CDS-g2239.t1;Name=K3A94_CDS-g2239.t1;Parent=K3A94_transcript-g2239.t1
contig_3	AUGUSTUS	intron	14430	14482	1	-	.	ID=K3A94_intron-g2239.t1;Name=K3A94_intron-g2239.t1;Parent=K3A94_transcript-g2239.t1
contig_3	AUGUSTUS	exon	14483	14536	.	-	.	ID=K3A94_exon-g2239.t1;Name=K3A94_exon-g2239.t1;Parent=K3A94_transcript-g2239.t1
contig_3	AUGUSTUS	CDS	14483	14536	0.9	-	0	ID=K3A94_CDS-g2239.t1;Name=K3A94_CDS-g2239.t1;Parent=K3A94_transcript-g2239.t1
contig_3	AUGUSTUS	intron	14537	14590	0.9	-	.	ID=K3A94_intron-g2239.t1;Name=K3A94_intron-g2239.t1;Parent=K3A94_transcript-g2239.t1
contig_3	AUGUSTUS	exon	14591	14646	.	-	.	ID=K3A94_exon-g2239.t1;Name=K3A94_exon-g2239.t1;Parent=K3A94_transcript-g2239.t1
contig_3	AUGUSTUS	CDS	14591	14646	0.9	-	2	ID=K3A94_CDS-g2239.t1;Name=K3A94_CDS-g2239.t1;Parent=K3A94_transcript-g2239.t1
contig_3	AUGUSTUS	intron	14647	18396	1	-	.	ID=K3A94_intron-g2239.t1;Name=K3A94_intron-g2239.t1;Parent=K3A94_transcript-g2239.t1
contig_3	AUGUSTUS	exon	18397	18592	.	-	.	ID=K3A94_exon-g2239.t1;Name=K3A94_exon-g2239.t1;Parent=K3A94_transcript-g2239.t1
contig_3	AUGUSTUS	CDS	18397	18592	1	-	0	ID=K3A94_CDS-g2239.t1;Name=K3A94_CDS-g2239.t1;Parent=K3A94_transcript-g2239.t1
contig_3	AUGUSTUS	intron	18593	21127	1	-	.	ID=K3A94_intron-g2239.t1;Name=K3A94_intron-g2239.t1;Parent=K3A94_transcript-g2239.t1
contig_3	AUGUSTUS	exon	21128	21149	.	-	.	ID=K3A94_exon-g2239.t1;Name=K3A94_exon-g2239.t1;Parent=K3A94_transcript-g2239.t1
contig_3	AUGUSTUS	CDS	21128	21149	0.86	-	1	ID=K3A94_CDS-g2239.t1;Name=K3A94_CDS-g2239.t1;Parent=K3A94_transcript-g2239.t1
contig_3	AUGUSTUS	intron	21150	21362	0.49	-	.	ID=K3A94_intron-g2239.t1;Name=K3A94_intron-g2239.t1;Parent=K3A94_transcript-g2239.t1
contig_3	AUGUSTUS	exon	21363	21405	.	-	.	ID=K3A94_exon-g2239.t1;Name=K3A94_exon-g2239.t1;Parent=K3A94_transcript-g2239.t1
contig_3	AUGUSTUS	CDS	21363	21405	0.49	-	2	ID=K3A94_CDS-g2239.t1;Name=K3A94_CDS-g2239.t1;Parent=K3A94_transcript-g2239.t1
contig_3	AUGUSTUS	intron	21406	21473	1	-	.	ID=K3A94_intron-g2239.t1;Name=K3A94_intron-g2239.t1;Parent=K3A94_transcript-g2239.t1
contig_3	AUGUSTUS	exon	21474	21605	.	-	.	ID=K3A94_exon-g2239.t1;Name=K3A94_exon-g2239.t1;Parent=K3A94_transcript-g2239.t1
contig_3	AUGUSTUS	CDS	21474	21605	1	-	2	ID=K3A94_CDS-g2239.t1;Name=K3A94_CDS-g2239.t1;Parent=K3A94_transcript-g2239.t1
contig_3	AUGUSTUS	intron	21606	29415	1	-	.	ID=K3A94_intron-g2239.t1;Name=K3A94_intron-g2239.t1;Parent=K3A94_transcript-g2239.t1
contig_3	AUGUSTUS	exon	29416	29573	.	-	.	ID=K3A94_exon-g2239.t1;Name=K3A94_exon-g2239.t1;Parent=K3A94_transcript-g2239.t1
contig_3	AUGUSTUS	CDS	29416	29573	1	-	1	ID=K3A94_CDS-g2239.t1;Name=K3A94_CDS-g2239.t1;Parent=K3A94_transcript-g2239.t1
contig_3	AUGUSTUS	intron	29574	33621	1	-	.	ID=K3A94_intron-g2239.t1;Name=K3A94_intron-g2239.t1;Parent=K3A94_transcript-g2239.t1
contig_3	AUGUSTUS	exon	33622	33629	.	-	.	ID=K3A94_exon-g2239.t1;Name=K3A94_exon-g2239.t1;Parent=K3A94_transcript-g2239.t1
contig_3	AUGUSTUS	CDS	33622	33629	1	-	0	ID=K3A94_CDS-g2239.t1;Name=K3A94_CDS-g2239.t1;Parent=K3A94_transcript-g2239.t1
contig_3	AUGUSTUS	start_codon	33627	33629	.	-	0	ID=K3A94_start_codon-g2239.t1;Name=K3A94_start_codon-g2239.t1;Parent=K3A94_transcript-g2239.t1
contig_3	AUGUSTUS	gene	38347	53284	0.33	-	.	ID=K3A94_g2240;Name=K3A94_g2240
contig_3	AUGUSTUS	transcript	38347	53284	0.33	-	.	ID=K3A94_transcript-g2240.t1;Name=K3A94_transcript-g2240.t1;Parent=K3A94_g2240
contig_3	AUGUSTUS	stop_codon	38347	38349	.	-	0	ID=K3A94_stop_codon-g2240.t1;Name=K3A94_stop_codon-g2240.t1;Parent=K3A94_transcript-g2240.t1
contig_3	AUGUSTUS	exon	38347	38472	.	-	.	ID=K3A94_exon-g2240.t1;Name=K3A94_exon-g2240.t1;Parent=K3A94_transcript-g2240.t1
contig_3	AUGUSTUS	CDS	38347	38472	0.87	-	0	ID=K3A94_CDS-g2240.t1;Name=K3A94_CDS-g2240.t1;Parent=K3A94_transcript-g2240.t1
contig_3	AUGUSTUS	intron	38473	40618	0.63	-	.	ID=K3A94_intron-g2240.t1;Name=K3A94_intron-g2240.t1;Parent=K3A94_transcript-g2240.t1
contig_3	AUGUSTUS	exon	40619	40709	.	-	.	ID=K3A94_exon-g2240.t1;Name=K3A94_exon-g2240.t1;Parent=K3A94_transcript-g2240.t1
contig_3	AUGUSTUS	CDS	40619	40709	0.66	-	1	ID=K3A94_CDS-g2240.t1;Name=K3A94_CDS-g2240.t1;Parent=K3A94_transcript-g2240.t1
contig_3	AUGUSTUS	intron	40710	40763	1	-	.	ID=K3A94_intron-g2240.t1;Name=K3A94_intron-g2240.t1;Parent=K3A94_transcript-g2240.t1
contig_3	AUGUSTUS	exon	40764	40909	.	-	.	ID=K3A94_exon-g2240.t1;Name=K3A94_exon-g2240.t1;Parent=K3A94_transcript-g2240.t1
contig_3	AUGUSTUS	CDS	40764	40909	0.99	-	0	ID=K3A94_CDS-g2240.t1;Name=K3A94_CDS-g2240.t1;Parent=K3A94_transcript-g2240.t1
contig_3	AUGUSTUS	intron	40910	40972	1	-	.	ID=K3A94_intron-g2240.t1;Name=K3A94_intron-g2240.t1;Parent=K3A94_transcript-g2240.t1
contig_3	AUGUSTUS	exon	40973	41110	.	-	.	ID=K3A94_exon-g2240.t1;Name=K3A94_exon-g2240.t1;Parent=K3A94_transcript-g2240.t1
contig_3	AUGUSTUS	CDS	40973	41110	1	-	0	ID=K3A94_CDS-g2240.t1;Name=K3A94_CDS-g2240.t1;Parent=K3A94_transcript-g2240.t1
contig_3	AUGUSTUS	intron	41111	41922	1	-	.	ID=K3A94_intron-g2240.t1;Name=K3A94_intron-g2240.t1;Parent=K3A94_transcript-g2240.t1
contig_3	AUGUSTUS	exon	41923	42137	.	-	.	ID=K3A94_exon-g2240.t1;Name=K3A94_exon-g2240.t1;Parent=K3A94_transcript-g2240.t1
contig_3	AUGUSTUS	CDS	41923	42137	1	-	2	ID=K3A94_CDS-g2240.t1;Name=K3A94_CDS-g2240.t1;Parent=K3A94_transcript-g2240.t1
contig_3	AUGUSTUS	intron	42138	42190	1	-	.	ID=K3A94_intron-g2240.t1;Name=K3A94_intron-g2240.t1;Parent=K3A94_transcript-g2240.t1
contig_3	AUGUSTUS	exon	42191	42376	.	-	.	ID=K3A94_exon-g2240.t1;Name=K3A94_exon-g2240.t1;Parent=K3A94_transcript-g2240.t1
contig_3	AUGUSTUS	CDS	42191	42376	0.96	-	2	ID=K3A94_CDS-g2240.t1;Name=K3A94_CDS-g2240.t1;Parent=K3A94_transcript-g2240.t1
contig_3	AUGUSTUS	intron	42377	42496	0.97	-	.	ID=K3A94_intron-g2240.t1;Name=K3A94_intron-g2240.t1;Parent=K3A94_transcript-g2240.t1
contig_3	AUGUSTUS	exon	42497	42564	.	-	.	ID=K3A94_exon-g2240.t1;Name=K3A94_exon-g2240.t1;Parent=K3A94_transcript-g2240.t1
contig_3	AUGUSTUS	CDS	42497	42564	1	-	1	ID=K3A94_CDS-g2240.t1;Name=K3A94_CDS-g2240.t1;Parent=K3A94_transcript-g2240.t1
contig_3	AUGUSTUS	intron	42565	42622	1	-	.	ID=K3A94_intron-g2240.t1;Name=K3A94_intron-g2240.t1;Parent=K3A94_transcript-g2240.t1
contig_3	AUGUSTUS	exon	42623	42693	.	-	.	ID=K3A94_exon-g2240.t1;Name=K3A94_exon-g2240.t1;Parent=K3A94_transcript-g2240.t1
contig_3	AUGUSTUS	CDS	42623	42693	0.81	-	0	ID=K3A94_CDS-g2240.t1;Name=K3A94_CDS-g2240.t1;Parent=K3A94_transcript-g2240.t1
contig_3	AUGUSTUS	intron	42694	42816	0.48	-	.	ID=K3A94_intron-g2240.t1;Name=K3A94_intron-g2240.t1;Parent=K3A94_transcript-g2240.t1
contig_3	AUGUSTUS	exon	42817	42891	.	-	.	ID=K3A94_exon-g2240.t1;Name=K3A94_exon-g2240.t1;Parent=K3A94_transcript-g2240.t1
contig_3	AUGUSTUS	CDS	42817	42891	0.48	-	0	ID=K3A94_CDS-g2240.t1;Name=K3A94_CDS-g2240.t1;Parent=K3A94_transcript-g2240.t1
contig_3	AUGUSTUS	intron	42892	42947	1	-	.	ID=K3A94_intron-g2240.t1;Name=K3A94_intron-g2240.t1;Parent=K3A94_transcript-g2240.t1
contig_3	AUGUSTUS	exon	42948	43082	.	-	.	ID=K3A94_exon-g2240.t1;Name=K3A94_exon-g2240.t1;Parent=K3A94_transcript-g2240.t1
contig_3	AUGUSTUS	CDS	42948	43082	1	-	0	ID=K3A94_CDS-g2240.t1;Name=K3A94_CDS-g2240.t1;Parent=K3A94_transcript-g2240.t1
contig_3	AUGUSTUS	intron	43083	46734	1	-	.	ID=K3A94_intron-g2240.t1;Name=K3A94_intron-g2240.t1;Parent=K3A94_transcript-g2240.t1
contig_3	AUGUSTUS	exon	46735	46811	.	-	.	ID=K3A94_exon-g2240.t1;Name=K3A94_exon-g2240.t1;Parent=K3A94_transcript-g2240.t1
contig_3	AUGUSTUS	CDS	46735	46811	1	-	2	ID=K3A94_CDS-g2240.t1;Name=K3A94_CDS-g2240.t1;Parent=K3A94_transcript-g2240.t1
contig_3	AUGUSTUS	intron	46812	46863	1	-	.	ID=K3A94_intron-g2240.t1;Name=K3A94_intron-g2240.t1;Parent=K3A94_transcript-g2240.t1
contig_3	AUGUSTUS	exon	46864	46951	.	-	.	ID=K3A94_exon-g2240.t1;Name=K3A94_exon-g2240.t1;Parent=K3A94_transcript-g2240.t1
contig_3	AUGUSTUS	CDS	46864	46951	1	-	0	ID=K3A94_CDS-g2240.t1;Name=K3A94_CDS-g2240.t1;Parent=K3A94_transcript-g2240.t1
contig_3	AUGUSTUS	intron	46952	48161	1	-	.	ID=K3A94_intron-g2240.t1;Name=K3A94_intron-g2240.t1;Parent=K3A94_transcript-g2240.t1
contig_3	AUGUSTUS	exon	48162	48266	.	-	.	ID=K3A94_exon-g2240.t1;Name=K3A94_exon-g2240.t1;Parent=K3A94_transcript-g2240.t1
contig_3	AUGUSTUS	CDS	48162	48266	1	-	0	ID=K3A94_CDS-g2240.t1;Name=K3A94_CDS-g2240.t1;Parent=K3A94_transcript-g2240.t1
contig_3	AUGUSTUS	intron	48267	49348	1	-	.	ID=K3A94_intron-g2240.t1;Name=K3A94_intron-g2240.t1;Parent=K3A94_transcript-g2240.t1
contig_3	AUGUSTUS	exon	49349	49472	.	-	.	ID=K3A94_exon-g2240.t1;Name=K3A94_exon-g2240.t1;Parent=K3A94_transcript-g2240.t1
contig_3	AUGUSTUS	CDS	49349	49472	1	-	1	ID=K3A94_CDS-g2240.t1;Name=K3A94_CDS-g2240.t1;Parent=K3A94_transcript-g2240.t1
contig_3	AUGUSTUS	intron	49473	52479	1	-	.	ID=K3A94_intron-g2240.t1;Name=K3A94_intron-g2240.t1;Parent=K3A94_transcript-g2240.t1
contig_3	AUGUSTUS	exon	52480	52495	.	-	.	ID=K3A94_exon-g2240.t1;Name=K3A94_exon-g2240.t1;Parent=K3A94_transcript-g2240.t1
contig_3	AUGUSTUS	CDS	52480	52495	1	-	2	ID=K3A94_CDS-g2240.t1;Name=K3A94_CDS-g2240.t1;Parent=K3A94_transcript-g2240.t1
contig_3	AUGUSTUS	intron	52496	52763	0.96	-	.	ID=K3A94_intron-g2240.t1;Name=K3A94_intron-g2240.t1;Parent=K3A94_transcript-g2240.t1
contig_3	AUGUSTUS	exon	52764	52888	.	-	.	ID=K3A94_exon-g2240.t1;Name=K3A94_exon-g2240.t1;Parent=K3A94_transcript-g2240.t1
contig_3	AUGUSTUS	CDS	52764	52888	0.96	-	1	ID=K3A94_CDS-g2240.t1;Name=K3A94_CDS-g2240.t1;Parent=K3A94_transcript-g2240.t1
contig_3	AUGUSTUS	intron	52889	52962	1	-	.	ID=K3A94_intron-g2240.t1;Name=K3A94_intron-g2240.t1;Parent=K3A94_transcript-g2240.t1
contig_3	AUGUSTUS	exon	52963	53174	.	-	.	ID=K3A94_exon-g2240.t1;Name=K3A94_exon-g2240.t1;Parent=K3A94_transcript-g2240.t1
contig_3	AUGUSTUS	CDS	52963	53174	1	-	0	ID=K3A94_CDS-g2240.t1;Name=K3A94_CDS-g2240.t1;Parent=K3A94_transcript-g2240.t1
contig_3	AUGUSTUS	intron	53175	53233	1	-	.	ID=K3A94_intron-g2240.t1;Name=K3A94_intron-g2240.t1;Parent=K3A94_transcript-g2240.t1
contig_3	AUGUSTUS	exon	53234	53284	.	-	.	ID=K3A94_exon-g2240.t1;Name=K3A94_exon-g2240.t1;Parent=K3A94_transcript-g2240.t1
contig_3	AUGUSTUS	CDS	53234	53284	1	-	0	ID=K3A94_CDS-g2240.t1;Name=K3A94_CDS-g2240.t1;Parent=K3A94_transcript-g2240.t1
contig_3	AUGUSTUS	start_codon	53282	53284	.	-	0	ID=K3A94_start_codon-g2240.t1;Name=K3A94_start_codon-g2240.t1;Parent=K3A94_transcript-g2240.t1
contig_4	AUGUSTUS	gene	1	26813	0.46	-	.	ID=K3A94_g22;Name=K3A94_g22
contig_4	AUGUSTUS	transcript	1	26813	0.46	-	.	ID=K3A94_transcript-g22.t1;Name=K3A94_transcript-g22.t1;Parent=K3A94_g22
contig_4	AUGUSTUS	intron	1	894	1	-	.	ID=K3A94_intron-g22.t1;Name=K3A94_intron-g22.t1;Parent=K3A94_transcript-g22.t1
contig_4	AUGUSTUS	exon	895	912	.	-	.	ID=K3A94_exon-g22.t1;Name=K3A94_exon-g22.t1;Parent=K3A94_transcript-g22.t1
contig_4	AUGUSTUS	CDS	895	912	1	-	0	ID=K3A94_CDS-g22.t1;Name=K3A94_CDS-g22.t1;Parent=K3A94_transcript-g22.t1
contig_4	AUGUSTUS	intron	913	981	1	-	.	ID=K3A94_intron-g22.t1;Name=K3A94_intron-g22.t1;Parent=K3A94_transcript-g22.t1
contig_4	AUGUSTUS	exon	982	1109	.	-	.	ID=K3A94_exon-g22.t1;Name=K3A94_exon-g22.t1;Parent=K3A94_transcript-g22.t1
contig_4	AUGUSTUS	CDS	982	1109	1	-	2	ID=K3A94_CDS-g22.t1;Name=K3A94_CDS-g22.t1;Parent=K3A94_transcript-g22.t1
contig_4	AUGUSTUS	intron	1110	5693	1	-	.	ID=K3A94_intron-g22.t1;Name=K3A94_intron-g22.t1;Parent=K3A94_transcript-g22.t1
contig_4	AUGUSTUS	exon	5694	5822	.	-	.	ID=K3A94_exon-g22.t1;Name=K3A94_exon-g22.t1;Parent=K3A94_transcript-g22.t1
contig_4	AUGUSTUS	CDS	5694	5822	1	-	2	ID=K3A94_CDS-g22.t1;Name=K3A94_CDS-g22.t1;Parent=K3A94_transcript-g22.t1
contig_4	AUGUSTUS	intron	5823	5888	1	-	.	ID=K3A94_intron-g22.t1;Name=K3A94_intron-g22.t1;Parent=K3A94_transcript-g22.t1
contig_4	AUGUSTUS	exon	5889	6050	.	-	.	ID=K3A94_exon-g22.t1;Name=K3A94_exon-g22.t1;Parent=K3A94_transcript-g22.t1
contig_4	AUGUSTUS	CDS	5889	6050	1	-	2	ID=K3A94_CDS-g22.t1;Name=K3A94_CDS-g22.t1;Parent=K3A94_transcript-g22.t1
contig_4	AUGUSTUS	intron	6051	10717	1	-	.	ID=K3A94_intron-g22.t1;Name=K3A94_intron-g22.t1;Parent=K3A94_transcript-g22.t1
contig_4	AUGUSTUS	exon	10718	10822	.	-	.	ID=K3A94_exon-g22.t1;Name=K3A94_exon-g22.t1;Parent=K3A94_transcript-g22.t1
contig_4	AUGUSTUS	CDS	10718	10822	1	-	2	ID=K3A94_CDS-g22.t1;Name=K3A94_CDS-g22.t1;Parent=K3A94_transcript-g22.t1
contig_4	AUGUSTUS	intron	10823	11455	1	-	.	ID=K3A94_intron-g22.t1;Name=K3A94_intron-g22.t1;Parent=K3A94_transcript-g22.t1
contig_4	AUGUSTUS	exon	11456	11603	.	-	.	ID=K3A94_exon-g22.t1;Name=K3A94_exon-g22.t1;Parent=K3A94_transcript-g22.t1
contig_4	AUGUSTUS	CDS	11456	11603	1	-	0	ID=K3A94_CDS-g22.t1;Name=K3A94_CDS-g22.t1;Parent=K3A94_transcript-g22.t1
contig_4	AUGUSTUS	intron	11604	11656	1	-	.	ID=K3A94_intron-g22.t1;Name=K3A94_intron-g22.t1;Parent=K3A94_transcript-g22.t1
contig_4	AUGUSTUS	exon	11657	11710	.	-	.	ID=K3A94_exon-g22.t1;Name=K3A94_exon-g22.t1;Parent=K3A94_transcript-g22.t1
contig_4	AUGUSTUS	CDS	11657	11710	0.75	-	0	ID=K3A94_CDS-g22.t1;Name=K3A94_CDS-g22.t1;Parent=K3A94_transcript-g22.t1
contig_4	AUGUSTUS	intron	11711	11764	0.73	-	.	ID=K3A94_intron-g22.t1;Name=K3A94_intron-g22.t1;Parent=K3A94_transcript-g22.t1
contig_4	AUGUSTUS	exon	11765	11820	.	-	.	ID=K3A94_exon-g22.t1;Name=K3A94_exon-g22.t1;Parent=K3A94_transcript-g22.t1
contig_4	AUGUSTUS	CDS	11765	11820	0.73	-	2	ID=K3A94_CDS-g22.t1;Name=K3A94_CDS-g22.t1;Parent=K3A94_transcript-g22.t1
contig_4	AUGUSTUS	intron	11821	15580	1	-	.	ID=K3A94_intron-g22.t1;Name=K3A94_intron-g22.t1;Parent=K3A94_transcript-g22.t1
contig_4	AUGUSTUS	exon	15581	15776	.	-	.	ID=K3A94_exon-g22.t1;Name=K3A94_exon-g22.t1;Parent=K3A94_transcript-g22.t1
contig_4	AUGUSTUS	CDS	15581	15776	1	-	0	ID=K3A94_CDS-g22.t1;Name=K3A94_CDS-g22.t1;Parent=K3A94_transcript-g22.t1
contig_4	AUGUSTUS	intron	15777	17213	1	-	.	ID=K3A94_intron-g22.t1;Name=K3A94_intron-g22.t1;Parent=K3A94_transcript-g22.t1
contig_4	AUGUSTUS	exon	17214	17235	.	-	.	ID=K3A94_exon-g22.t1;Name=K3A94_exon-g22.t1;Parent=K3A94_transcript-g22.t1
contig_4	AUGUSTUS	CDS	17214	17235	0.93	-	1	ID=K3A94_CDS-g22.t1;Name=K3A94_CDS-g22.t1;Parent=K3A94_transcript-g22.t1
contig_4	AUGUSTUS	intron	17236	17448	0.6	-	.	ID=K3A94_intron-g22.t1;Name=K3A94_intron-g22.t1;Parent=K3A94_transcript-g22.t1
contig_4	AUGUSTUS	exon	17449	17491	.	-	.	ID=K3A94_exon-g22.t1;Name=K3A94_exon-g22.t1;Parent=K3A94_transcript-g22.t1
contig_4	AUGUSTUS	CDS	17449	17491	0.6	-	2	ID=K3A94_CDS-g22.t1;Name=K3A94_CDS-g22.t1;Parent=K3A94_transcript-g22.t1
contig_4	AUGUSTUS	intron	17492	17559	1	-	.	ID=K3A94_intron-g22.t1;Name=K3A94_intron-g22.t1;Parent=K3A94_transcript-g22.t1
contig_4	AUGUSTUS	exon	17560	17691	.	-	.	ID=K3A94_exon-g22.t1;Name=K3A94_exon-g22.t1;Parent=K3A94_transcript-g22.t1
contig_4	AUGUSTUS	CDS	17560	17691	1	-	2	ID=K3A94_CDS-g22.t1;Name=K3A94_CDS-g22.t1;Parent=K3A94_transcript-g22.t1
contig_4	AUGUSTUS	intron	17692	23364	1	-	.	ID=K3A94_intron-g22.t1;Name=K3A94_intron-g22.t1;Parent=K3A94_transcript-g22.t1
contig_4	AUGUSTUS	exon	23365	23522	.	-	.	ID=K3A94_exon-g22.t1;Name=K3A94_exon-g22.t1;Parent=K3A94_transcript-g22.t1
contig_4	AUGUSTUS	CDS	23365	23522	1	-	1	ID=K3A94_CDS-g22.t1;Name=K3A94_CDS-g22.t1;Parent=K3A94_transcript-g22.t1
contig_4	AUGUSTUS	intron	23523	26805	1	-	.	ID=K3A94_intron-g22.t1;Name=K3A94_intron-g22.t1;Parent=K3A94_transcript-g22.t1
contig_4	AUGUSTUS	exon	26806	26813	.	-	.	ID=K3A94_exon-g22.t1;Name=K3A94_exon-g22.t1;Parent=K3A94_transcript-g22.t1
contig_4	AUGUSTUS	CDS	26806	26813	1	-	0	ID=K3A94_CDS-g22.t1;Name=K3A94_CDS-g22.t1;Parent=K3A94_transcript-g22.t1
contig_4	AUGUSTUS	start_codon	26811	26813	.	-	0	ID=K3A94_start_codon-g22.t1;Name=K3A94_start_codon-g22.t1;Parent=K3A94_transcript-g22.t1
contig_4	AUGUSTUS	gene	36700	80837	0.07	-	.	ID=K3A94_g23;Name=K3A94_g23
contig_4	AUGUSTUS	transcript	36700	80837	0.07	-	.	ID=K3A94_transcript-g23.t1;Name=K3A94_transcript-g23.t1;Parent=K3A94_g23
contig_4	AUGUSTUS	stop_codon	36700	36702	.	-	0	ID=K3A94_stop_codon-g23.t1;Name=K3A94_stop_codon-g23.t1;Parent=K3A94_transcript-g23.t1
contig_4	AUGUSTUS	exon	36700	36744	.	-	.	ID=K3A94_exon-g23.t1;Name=K3A94_exon-g23.t1;Parent=K3A94_transcript-g23.t1
contig_4	AUGUSTUS	CDS	36700	36744	0.84	-	0	ID=K3A94_CDS-g23.t1;Name=K3A94_CDS-g23.t1;Parent=K3A94_transcript-g23.t1
contig_4	AUGUSTUS	intron	36745	36797	0.84	-	.	ID=K3A94_intron-g23.t1;Name=K3A94_intron-g23.t1;Parent=K3A94_transcript-g23.t1
contig_4	AUGUSTUS	exon	36798	36935	.	-	.	ID=K3A94_exon-g23.t1;Name=K3A94_exon-g23.t1;Parent=K3A94_transcript-g23.t1
contig_4	AUGUSTUS	CDS	36798	36935	0.99	-	0	ID=K3A94_CDS-g23.t1;Name=K3A94_CDS-g23.t1;Parent=K3A94_transcript-g23.t1
contig_4	AUGUSTUS	intron	36936	40018	1	-	.	ID=K3A94_intron-g23.t1;Name=K3A94_intron-g23.t1;Parent=K3A94_transcript-g23.t1
contig_4	AUGUSTUS	exon	40019	40233	.	-	.	ID=K3A94_exon-g23.t1;Name=K3A94_exon-g23.t1;Parent=K3A94_transcript-g23.t1
contig_4	AUGUSTUS	CDS	40019	40233	1	-	2	ID=K3A94_CDS-g23.t1;Name=K3A94_CDS-g23.t1;Parent=K3A94_transcript-g23.t1
contig_4	AUGUSTUS	intron	40234	40284	1	-	.	ID=K3A94_intron-g23.t1;Name=K3A94_intron-g23.t1;Parent=K3A94_transcript-g23.t1
contig_4	AUGUSTUS	exon	40285	40658	.	-	.	ID=K3A94_exon-g23.t1;Name=K3A94_exon-g23.t1;Parent=K3A94_transcript-g23.t1
contig_4	AUGUSTUS	CDS	40285	40658	1	-	1	ID=K3A94_CDS-g23.t1;Name=K3A94_CDS-g23.t1;Parent=K3A94_transcript-g23.t1
contig_4	AUGUSTUS	intron	40659	40716	1	-	.	ID=K3A94_intron-g23.t1;Name=K3A94_intron-g23.t1;Parent=K3A94_transcript-g23.t1
contig_4	AUGUSTUS	exon	40717	40985	.	-	.	ID=K3A94_exon-g23.t1;Name=K3A94_exon-g23.t1;Parent=K3A94_transcript-g23.t1
contig_4	AUGUSTUS	CDS	40717	40985	1	-	0	ID=K3A94_CDS-g23.t1;Name=K3A94_CDS-g23.t1;Parent=K3A94_transcript-g23.t1
contig_4	AUGUSTUS	intron	40986	41041	1	-	.	ID=K3A94_intron-g23.t1;Name=K3A94_intron-g23.t1;Parent=K3A94_transcript-g23.t1
contig_4	AUGUSTUS	exon	41042	41176	.	-	.	ID=K3A94_exon-g23.t1;Name=K3A94_exon-g23.t1;Parent=K3A94_transcript-g23.t1
contig_4	AUGUSTUS	CDS	41042	41176	1	-	0	ID=K3A94_CDS-g23.t1;Name=K3A94_CDS-g23.t1;Parent=K3A94_transcript-g23.t1
contig_4	AUGUSTUS	intron	41177	42714	1	-	.	ID=K3A94_intron-g23.t1;Name=K3A94_intron-g23.t1;Parent=K3A94_transcript-g23.t1
contig_4	AUGUSTUS	exon	42715	42728	.	-	.	ID=K3A94_exon-g23.t1;Name=K3A94_exon-g23.t1;Parent=K3A94_transcript-g23.t1
contig_4	AUGUSTUS	CDS	42715	42728	1	-	2	ID=K3A94_CDS-g23.t1;Name=K3A94_CDS-g23.t1;Parent=K3A94_transcript-g23.t1
contig_4	AUGUSTUS	intron	42729	42781	1	-	.	ID=K3A94_intron-g23.t1;Name=K3A94_intron-g23.t1;Parent=K3A94_transcript-g23.t1
contig_4	AUGUSTUS	exon	42782	42869	.	-	.	ID=K3A94_exon-g23.t1;Name=K3A94_exon-g23.t1;Parent=K3A94_transcript-g23.t1
contig_4	AUGUSTUS	CDS	42782	42869	1	-	0	ID=K3A94_CDS-g23.t1;Name=K3A94_CDS-g23.t1;Parent=K3A94_transcript-g23.t1
contig_4	AUGUSTUS	intron	42870	43467	0.99	-	.	ID=K3A94_intron-g23.t1;Name=K3A94_intron-g23.t1;Parent=K3A94_transcript-g23.t1
contig_4	AUGUSTUS	exon	43468	43572	.	-	.	ID=K3A94_exon-g23.t1;Name=K3A94_exon-g23.t1;Parent=K3A94_transcript-g23.t1
contig_4	AUGUSTUS	CDS	43468	43572	0.99	-	0	ID=K3A94_CDS-g23.t1;Name=K3A94_CDS-g23.t1;Parent=K3A94_transcript-g23.t1
contig_4	AUGUSTUS	intron	43573	43886	1	-	.	ID=K3A94_intron-g23.t1;Name=K3A94_intron-g23.t1;Parent=K3A94_transcript-g23.t1
contig_4	AUGUSTUS	exon	43887	44010	.	-	.	ID=K3A94_exon-g23.t1;Name=K3A94_exon-g23.t1;Parent=K3A94_transcript-g23.t1
contig_4	AUGUSTUS	CDS	43887	44010	1	-	1	ID=K3A94_CDS-g23.t1;Name=K3A94_CDS-g23.t1;Parent=K3A94_transcript-g23.t1
contig_4	AUGUSTUS	intron	44011	44577	1	-	.	ID=K3A94_intron-g23.t1;Name=K3A94_intron-g23.t1;Parent=K3A94_transcript-g23.t1
contig_4	AUGUSTUS	exon	44578	45000	.	-	.	ID=K3A94_exon-g23.t1;Name=K3A94_exon-g23.t1;Parent=K3A94_transcript-g23.t1
contig_4	AUGUSTUS	CDS	44578	45000	0.95	-	1	ID=K3A94_CDS-g23.t1;Name=K3A94_CDS-g23.t1;Parent=K3A94_transcript-g23.t1
contig_4	AUGUSTUS	intron	45001	45071	1	-	.	ID=K3A94_intron-g23.t1;Name=K3A94_intron-g23.t1;Parent=K3A94_transcript-g23.t1
contig_4	AUGUSTUS	exon	45072	45283	.	-	.	ID=K3A94_exon-g23.t1;Name=K3A94_exon-g23.t1;Parent=K3A94_transcript-g23.t1
contig_4	AUGUSTUS	CDS	45072	45283	1	-	0	ID=K3A94_CDS-g23.t1;Name=K3A94_CDS-g23.t1;Parent=K3A94_transcript-g23.t1
contig_4	AUGUSTUS	intron	45284	45343	1	-	.	ID=K3A94_intron-g23.t1;Name=K3A94_intron-g23.t1;Parent=K3A94_transcript-g23.t1
contig_4	AUGUSTUS	exon	45344	45519	.	-	.	ID=K3A94_exon-g23.t1;Name=K3A94_exon-g23.t1;Parent=K3A94_transcript-g23.t1
contig_4	AUGUSTUS	CDS	45344	45519	1	-	2	ID=K3A94_CDS-g23.t1;Name=K3A94_CDS-g23.t1;Parent=K3A94_transcript-g23.t1
contig_4	AUGUSTUS	intron	45520	46943	1	-	.	ID=K3A94_intron-g23.t1;Name=K3A94_intron-g23.t1;Parent=K3A94_transcript-g23.t1
contig_4	AUGUSTUS	exon	46944	47019	.	-	.	ID=K3A94_exon-g23.t1;Name=K3A94_exon-g23.t1;Parent=K3A94_transcript-g23.t1
contig_4	AUGUSTUS	CDS	46944	47019	1	-	0	ID=K3A94_CDS-g23.t1;Name=K3A94_CDS-g23.t1;Parent=K3A94_transcript-g23.t1
contig_4	AUGUSTUS	intron	47020	47077	0.37	-	.	ID=K3A94_intron-g23.t1;Name=K3A94_intron-g23.t1;Parent=K3A94_transcript-g23.t1
contig_4	AUGUSTUS	exon	47078	47304	.	-	.	ID=K3A94_exon-g23.t1;Name=K3A94_exon-g23.t1;Parent=K3A94_transcript-g23.t1
contig_4	AUGUSTUS	CDS	47078	47304	0.37	-	2	ID=K3A94_CDS-g23.t1;Name=K3A94_CDS-g23.t1;Parent=K3A94_transcript-g23.t1
contig_4	AUGUSTUS	intron	47305	49997	1	-	.	ID=K3A94_intron-g23.t1;Name=K3A94_intron-g23.t1;Parent=K3A94_transcript-g23.t1
contig_4	AUGUSTUS	exon	49998	50294	.	-	.	ID=K3A94_exon-g23.t1;Name=K3A94_exon-g23.t1;Parent=K3A94_transcript-g23.t1
contig_4	AUGUSTUS	CDS	49998	50294	1	-	2	ID=K3A94_CDS-g23.t1;Name=K3A94_CDS-g23.t1;Parent=K3A94_transcript-g23.t1
contig_4	AUGUSTUS	intron	50295	50356	1	-	.	ID=K3A94_intron-g23.t1;Name=K3A94_intron-g23.t1;Parent=K3A94_transcript-g23.t1
contig_4	AUGUSTUS	exon	50357	50543	.	-	.	ID=K3A94_exon-g23.t1;Name=K3A94_exon-g23.t1;Parent=K3A94_transcript-g23.t1
contig_4	AUGUSTUS	CDS	50357	50543	0.99	-	0	ID=K3A94_CDS-g23.t1;Name=K3A94_CDS-g23.t1;Parent=K3A94_transcript-g23.t1
contig_4	AUGUSTUS	intron	50544	50610	0.51	-	.	ID=K3A94_intron-g23.t1;Name=K3A94_intron-g23.t1;Parent=K3A94_transcript-g23.t1
contig_4	AUGUSTUS	exon	50611	50717	.	-	.	ID=K3A94_exon-g23.t1;Name=K3A94_exon-g23.t1;Parent=K3A94_transcript-g23.t1
contig_4	AUGUSTUS	CDS	50611	50717	0.49	-	2	ID=K3A94_CDS-g23.t1;Name=K3A94_CDS-g23.t1;Parent=K3A94_transcript-g23.t1
contig_4	AUGUSTUS	intron	50718	50783	0.94	-	.	ID=K3A94_intron-g23.t1;Name=K3A94_intron-g23.t1;Parent=K3A94_transcript-g23.t1
contig_4	AUGUSTUS	exon	50784	51056	.	-	.	ID=K3A94_exon-g23.t1;Name=K3A94_exon-g23.t1;Parent=K3A94_transcript-g23.t1
contig_4	AUGUSTUS	CDS	50784	51056	0.89	-	2	ID=K3A94_CDS-g23.t1;Name=K3A94_CDS-g23.t1;Parent=K3A94_transcript-g23.t1
contig_4	AUGUSTUS	intron	51057	51116	0.99	-	.	ID=K3A94_intron-g23.t1;Name=K3A94_intron-g23.t1;Parent=K3A94_transcript-g23.t1
contig_4	AUGUSTUS	exon	51117	51297	.	-	.	ID=K3A94_exon-g23.t1;Name=K3A94_exon-g23.t1;Parent=K3A94_transcript-g23.t1
contig_4	AUGUSTUS	CDS	51117	51297	1	-	0	ID=K3A94_CDS-g23.t1;Name=K3A94_CDS-g23.t1;Parent=K3A94_transcript-g23.t1
contig_4	AUGUSTUS	intron	51298	54547	1	-	.	ID=K3A94_intron-g23.t1;Name=K3A94_intron-g23.t1;Parent=K3A94_transcript-g23.t1
contig_4	AUGUSTUS	exon	54548	54672	.	-	.	ID=K3A94_exon-g23.t1;Name=K3A94_exon-g23.t1;Parent=K3A94_transcript-g23.t1
contig_4	AUGUSTUS	CDS	54548	54672	1	-	2	ID=K3A94_CDS-g23.t1;Name=K3A94_CDS-g23.t1;Parent=K3A94_transcript-g23.t1
contig_4	AUGUSTUS	intron	54673	59296	1	-	.	ID=K3A94_intron-g23.t1;Name=K3A94_intron-g23.t1;Parent=K3A94_transcript-g23.t1
contig_4	AUGUSTUS	exon	59297	59422	.	-	.	ID=K3A94_exon-g23.t1;Name=K3A94_exon-g23.t1;Parent=K3A94_transcript-g23.t1
contig_4	AUGUSTUS	CDS	59297	59422	1	-	2	ID=K3A94_CDS-g23.t1;Name=K3A94_CDS-g23.t1;Parent=K3A94_transcript-g23.t1
contig_4	AUGUSTUS	intron	59423	59477	1	-	.	ID=K3A94_intron-g23.t1;Name=K3A94_intron-g23.t1;Parent=K3A94_transcript-g23.t1
contig_4	AUGUSTUS	exon	59478	59639	.	-	.	ID=K3A94_exon-g23.t1;Name=K3A94_exon-g23.t1;Parent=K3A94_transcript-g23.t1
contig_4	AUGUSTUS	CDS	59478	59639	1	-	2	ID=K3A94_CDS-g23.t1;Name=K3A94_CDS-g23.t1;Parent=K3A94_transcript-g23.t1
contig_4	AUGUSTUS	intron	59640	63335	0.83	-	.	ID=K3A94_intron-g23.t1;Name=K3A94_intron-g23.t1;Parent=K3A94_transcript-g23.t1
contig_4	AUGUSTUS	exon	63336	63440	.	-	.	ID=K3A94_exon-g23.t1;Name=K3A94_exon-g23.t1;Parent=K3A94_transcript-g23.t1
contig_4	AUGUSTUS	CDS	63336	63440	0.83	-	2	ID=K3A94_CDS-g23.t1;Name=K3A94_CDS-g23.t1;Parent=K3A94_transcript-g23.t1
contig_4	AUGUSTUS	intron	63441	63588	1	-	.	ID=K3A94_intron-g23.t1;Name=K3A94_intron-g23.t1;Parent=K3A94_transcript-g23.t1
contig_4	AUGUSTUS	exon	63589	63729	.	-	.	ID=K3A94_exon-g23.t1;Name=K3A94_exon-g23.t1;Parent=K3A94_transcript-g23.t1
contig_4	AUGUSTUS	CDS	63589	63729	0.38	-	2	ID=K3A94_CDS-g23.t1;Name=K3A94_CDS-g23.t1;Parent=K3A94_transcript-g23.t1
contig_4	AUGUSTUS	intron	63730	67277	0.37	-	.	ID=K3A94_intron-g23.t1;Name=K3A94_intron-g23.t1;Parent=K3A94_transcript-g23.t1
contig_4	AUGUSTUS	exon	67278	67473	.	-	.	ID=K3A94_exon-g23.t1;Name=K3A94_exon-g23.t1;Parent=K3A94_transcript-g23.t1
contig_4	AUGUSTUS	CDS	67278	67473	0.73	-	0	ID=K3A94_CDS-g23.t1;Name=K3A94_CDS-g23.t1;Parent=K3A94_transcript-g23.t1
contig_4	AUGUSTUS	intron	67474	68610	0.79	-	.	ID=K3A94_intron-g23.t1;Name=K3A94_intron-g23.t1;Parent=K3A94_transcript-g23.t1
contig_4	AUGUSTUS	exon	68611	68888	.	-	.	ID=K3A94_exon-g23.t1;Name=K3A94_exon-g23.t1;Parent=K3A94_transcript-g23.t1
contig_4	AUGUSTUS	CDS	68611	68888	0.97	-	2	ID=K3A94_CDS-g23.t1;Name=K3A94_CDS-g23.t1;Parent=K3A94_transcript-g23.t1
contig_4	AUGUSTUS	intron	68889	68944	1	-	.	ID=K3A94_intron-g23.t1;Name=K3A94_intron-g23.t1;Parent=K3A94_transcript-g23.t1
contig_4	AUGUSTUS	exon	68945	69076	.	-	.	ID=K3A94_exon-g23.t1;Name=K3A94_exon-g23.t1;Parent=K3A94_transcript-g23.t1
contig_4	AUGUSTUS	CDS	68945	69076	0.95	-	2	ID=K3A94_CDS-g23.t1;Name=K3A94_CDS-g23.t1;Parent=K3A94_transcript-g23.t1
contig_4	AUGUSTUS	intron	69077	80716	0.59	-	.	ID=K3A94_intron-g23.t1;Name=K3A94_intron-g23.t1;Parent=K3A94_transcript-g23.t1
contig_4	AUGUSTUS	exon	80717	80837	.	-	.	ID=K3A94_exon-g23.t1;Name=K3A94_exon-g23.t1;Parent=K3A94_transcript-g23.t1
contig_4	AUGUSTUS	CDS	80717	80837	0.8	-	0	ID=K3A94_CDS-g23.t1;Name=K3A94_CDS-g23.t1;Parent=K3A94_transcript-g23.t1
contig_4	AUGUSTUS	start_codon	80835	80837	.	-	0	ID=K3A94_start_codon-g23.t1;Name=K3A94_start_codon-g23.t1;Parent=K3A94_transcript-g23.t1
contig_4	AUGUSTUS	gene	91441	93775	0.99	+	.	ID=K3A94_g24;Name=K3A94_g24
contig_4	AUGUSTUS	transcript	91441	93775	0.99	+	.	ID=K3A94_transcript-g24.t1;Name=K3A94_transcript-g24.t1;Parent=K3A94_g24
contig_4	AUGUSTUS	start_codon	91441	91443	.	+	0	ID=K3A94_start_codon-g24.t1;Name=K3A94_start_codon-g24.t1;Parent=K3A94_transcript-g24.t1
contig_4	AUGUSTUS	exon	91441	91608	.	+	.	ID=K3A94_exon-g24.t1;Name=K3A94_exon-g24.t1;Parent=K3A94_transcript-g24.t1
contig_4	AUGUSTUS	CDS	91441	91608	0.99	+	0	ID=K3A94_CDS-g24.t1;Name=K3A94_CDS-g24.t1;Parent=K3A94_transcript-g24.t1
contig_4	AUGUSTUS	intron	91609	91662	1	+	.	ID=K3A94_intron-g24.t1;Name=K3A94_intron-g24.t1;Parent=K3A94_transcript-g24.t1
contig_4	AUGUSTUS	exon	91663	91908	.	+	.	ID=K3A94_exon-g24.t1;Name=K3A94_exon-g24.t1;Parent=K3A94_transcript-g24.t1
contig_4	AUGUSTUS	CDS	91663	91908	1	+	0	ID=K3A94_CDS-g24.t1;Name=K3A94_CDS-g24.t1;Parent=K3A94_transcript-g24.t1
contig_4	AUGUSTUS	intron	91909	91962	1	+	.	ID=K3A94_intron-g24.t1;Name=K3A94_intron-g24.t1;Parent=K3A94_transcript-g24.t1
contig_4	AUGUSTUS	exon	91963	92133	.	+	.	ID=K3A94_exon-g24.t1;Name=K3A94_exon-g24.t1;Parent=K3A94_transcript-g24.t1
contig_4	AUGUSTUS	CDS	91963	92133	1	+	0	ID=K3A94_CDS-g24.t1;Name=K3A94_CDS-g24.t1;Parent=K3A94_transcript-g24.t1
contig_4	AUGUSTUS	intron	92134	93580	1	+	.	ID=K3A94_intron-g24.t1;Name=K3A94_intron-g24.t1;Parent=K3A94_transcript-g24.t1
contig_4	AUGUSTUS	exon	93581	93775	.	+	.	ID=K3A94_exon-g24.t1;Name=K3A94_exon-g24.t1;Parent=K3A94_transcript-g24.t1
contig_4	AUGUSTUS	CDS	93581	93775	1	+	0	ID=K3A94_CDS-g24.t1;Name=K3A94_CDS-g24.t1;Parent=K3A94_transcript-g24.t1
contig_4	AUGUSTUS	stop_codon	93773	93775	.	+	0	ID=K3A94_stop_codon-g24.t1;Name=K3A94_stop_codon-g24.t1;Parent=K3A94_transcript-g24.t1
contig_4	AUGUSTUS	gene	97197	100649	0.96	-	.	ID=K3A94_g25;Name=K3A94_g25
contig_4	AUGUSTUS	transcript	97197	100649	0.96	-	.	ID=K3A94_transcript-g25.t1;Name=K3A94_transcript-g25.t1;Parent=K3A94_g25
contig_4	AUGUSTUS	stop_codon	97197	97199	.	-	0	ID=K3A94_stop_codon-g25.t1;Name=K3A94_stop_codon-g25.t1;Parent=K3A94_transcript-g25.t1
contig_4	AUGUSTUS	exon	97197	97262	.	-	.	ID=K3A94_exon-g25.t1;Name=K3A94_exon-g25.t1;Parent=K3A94_transcript-g25.t1
contig_4	AUGUSTUS	CDS	97197	97262	1	-	0	ID=K3A94_CDS-g25.t1;Name=K3A94_CDS-g25.t1;Parent=K3A94_transcript-g25.t1
contig_4	AUGUSTUS	intron	97263	97752	1	-	.	ID=K3A94_intron-g25.t1;Name=K3A94_intron-g25.t1;Parent=K3A94_transcript-g25.t1
contig_4	AUGUSTUS	exon	97753	97848	.	-	.	ID=K3A94_exon-g25.t1;Name=K3A94_exon-g25.t1;Parent=K3A94_transcript-g25.t1
contig_4	AUGUSTUS	CDS	97753	97848	1	-	0	ID=K3A94_CDS-g25.t1;Name=K3A94_CDS-g25.t1;Parent=K3A94_transcript-g25.t1
contig_4	AUGUSTUS	intron	97849	97901	1	-	.	ID=K3A94_intron-g25.t1;Name=K3A94_intron-g25.t1;Parent=K3A94_transcript-g25.t1
contig_4	AUGUSTUS	exon	97902	98270	.	-	.	ID=K3A94_exon-g25.t1;Name=K3A94_exon-g25.t1;Parent=K3A94_transcript-g25.t1
contig_4	AUGUSTUS	CDS	97902	98270	0.96	-	0	ID=K3A94_CDS-g25.t1;Name=K3A94_CDS-g25.t1;Parent=K3A94_transcript-g25.t1
contig_4	AUGUSTUS	intron	98271	99608	1	-	.	ID=K3A94_intron-g25.t1;Name=K3A94_intron-g25.t1;Parent=K3A94_transcript-g25.t1
contig_4	AUGUSTUS	exon	99609	100649	.	-	.	ID=K3A94_exon-g25.t1;Name=K3A94_exon-g25.t1;Parent=K3A94_transcript-g25.t1
contig_4	AUGUSTUS	CDS	99609	100649	1	-	0	ID=K3A94_CDS-g25.t1;Name=K3A94_CDS-g25.t1;Parent=K3A94_transcript-g25.t1
contig_4	AUGUSTUS	start_codon	100647	100649	.	-	0	ID=K3A94_start_codon-g25.t1;Name=K3A94_start_codon-g25.t1;Parent=K3A94_transcript-g25.t1
contig_4	AUGUSTUS	gene	109390	110323	0.33	+	.	ID=K3A94_g26;Name=K3A94_g26
contig_4	AUGUSTUS	transcript	109390	110323	0.33	+	.	ID=K3A94_transcript-g26.t1;Name=K3A94_transcript-g26.t1;Parent=K3A94_g26
contig_4	AUGUSTUS	start_codon	109390	109392	.	+	0	ID=K3A94_start_codon-g26.t1;Name=K3A94_start_codon-g26.t1;Parent=K3A94_transcript-g26.t1
contig_4	AUGUSTUS	exon	109390	109511	.	+	.	ID=K3A94_exon-g26.t1;Name=K3A94_exon-g26.t1;Parent=K3A94_transcript-g26.t1
contig_4	AUGUSTUS	CDS	109390	109511	0.96	+	0	ID=K3A94_CDS-g26.t1;Name=K3A94_CDS-g26.t1;Parent=K3A94_transcript-g26.t1
contig_4	AUGUSTUS	intron	109512	109565	1	+	.	ID=K3A94_intron-g26.t1;Name=K3A94_intron-g26.t1;Parent=K3A94_transcript-g26.t1
contig_4	AUGUSTUS	exon	109566	109772	.	+	.	ID=K3A94_exon-g26.t1;Name=K3A94_exon-g26.t1;Parent=K3A94_transcript-g26.t1
contig_4	AUGUSTUS	CDS	109566	109772	1	+	1	ID=K3A94_CDS-g26.t1;Name=K3A94_CDS-g26.t1;Parent=K3A94_transcript-g26.t1
contig_4	AUGUSTUS	intron	109773	109832	1	+	.	ID=K3A94_intron-g26.t1;Name=K3A94_intron-g26.t1;Parent=K3A94_transcript-g26.t1
contig_4	AUGUSTUS	exon	109833	109968	.	+	.	ID=K3A94_exon-g26.t1;Name=K3A94_exon-g26.t1;Parent=K3A94_transcript-g26.t1
contig_4	AUGUSTUS	CDS	109833	109968	1	+	1	ID=K3A94_CDS-g26.t1;Name=K3A94_CDS-g26.t1;Parent=K3A94_transcript-g26.t1
contig_4	AUGUSTUS	intron	109969	110020	1	+	.	ID=K3A94_intron-g26.t1;Name=K3A94_intron-g26.t1;Parent=K3A94_transcript-g26.t1
contig_4	AUGUSTUS	exon	110021	110323	.	+	.	ID=K3A94_exon-g26.t1;Name=K3A94_exon-g26.t1;Parent=K3A94_transcript-g26.t1
contig_4	AUGUSTUS	CDS	110021	110323	0.33	+	0	ID=K3A94_CDS-g26.t1;Name=K3A94_CDS-g26.t1;Parent=K3A94_transcript-g26.t1
contig_4	AUGUSTUS	stop_codon	110321	110323	.	+	0	ID=K3A94_stop_codon-g26.t1;Name=K3A94_stop_codon-g26.t1;Parent=K3A94_transcript-g26.t1
contig_4	AUGUSTUS	gene	112096	117698	1	-	.	ID=K3A94_g27;Name=K3A94_g27
contig_4	GeneMark.hmm	gene	112096	114431	.	-	.	ID=K3A94_6801_g;Name=K3A94_6801_g
contig_4	AUGUSTUS	transcript	112096	117698	1	-	.	ID=K3A94_transcript-g27.t1;Name=K3A94_transcript-g27.t1;Parent=K3A94_g27
contig_4	GeneMark.hmm	transcript	112096	114431	.	-	.	ID=K3A94_transcript-6801_t;Name=K3A94_transcript-6801_t;Parent=K3A94_6801_g
contig_4	AUGUSTUS	stop_codon	112096	112098	.	-	0	ID=K3A94_stop_codon-g27.t1;Name=K3A94_stop_codon-g27.t1;Parent=K3A94_transcript-g27.t1
contig_4	GeneMark.hmm	stop_codon	112096	112098	.	-	0	ID=K3A94_stop_codon-6801_t;Name=K3A94_stop_codon-6801_t;Parent=K3A94_transcript-6801_t
contig_4	AUGUSTUS	exon	112096	112311	.	-	.	ID=K3A94_exon-g27.t1;Name=K3A94_exon-g27.t1;Parent=K3A94_transcript-g27.t1
contig_4	GeneMark.hmm	exon	112096	112311	0	-	.	ID=K3A94_exon-6801_t;Name=K3A94_exon-6801_t;Parent=K3A94_transcript-6801_t
contig_4	AUGUSTUS	CDS	112096	112311	1	-	0	ID=K3A94_CDS-g27.t1;Name=K3A94_CDS-g27.t1;Parent=K3A94_transcript-g27.t1
contig_4	GeneMark.hmm	CDS	112096	112311	.	-	0	ID=K3A94_CDS-6801_t;Name=K3A94_CDS-6801_t;Parent=K3A94_transcript-6801_t
contig_4	AUGUSTUS	intron	112312	113217	1	-	.	ID=K3A94_intron-g27.t1;Name=K3A94_intron-g27.t1;Parent=K3A94_transcript-g27.t1
contig_4	AUGUSTUS	exon	113218	113927	.	-	.	ID=K3A94_exon-g27.t1;Name=K3A94_exon-g27.t1;Parent=K3A94_transcript-g27.t1
contig_4	GeneMark.hmm	exon	113218	113927	0	-	.	ID=K3A94_exon-6801_t;Name=K3A94_exon-6801_t;Parent=K3A94_transcript-6801_t
contig_4	AUGUSTUS	CDS	113218	113927	1	-	2	ID=K3A94_CDS-g27.t1;Name=K3A94_CDS-g27.t1;Parent=K3A94_transcript-g27.t1
contig_4	GeneMark.hmm	CDS	113218	113927	.	-	2	ID=K3A94_CDS-6801_t;Name=K3A94_CDS-6801_t;Parent=K3A94_transcript-6801_t
contig_4	AUGUSTUS	intron	113928	113982	1	-	.	ID=K3A94_intron-g27.t1;Name=K3A94_intron-g27.t1;Parent=K3A94_transcript-g27.t1
contig_4	AUGUSTUS	exon	113983	114208	.	-	.	ID=K3A94_exon-g27.t1;Name=K3A94_exon-g27.t1;Parent=K3A94_transcript-g27.t1
contig_4	GeneMark.hmm	exon	113983	114208	0	-	.	ID=K3A94_exon-6801_t;Name=K3A94_exon-6801_t;Parent=K3A94_transcript-6801_t
contig_4	AUGUSTUS	CDS	113983	114208	1	-	0	ID=K3A94_CDS-g27.t1;Name=K3A94_CDS-g27.t1;Parent=K3A94_transcript-g27.t1
contig_4	GeneMark.hmm	CDS	113983	114208	.	-	0	ID=K3A94_CDS-6801_t;Name=K3A94_CDS-6801_t;Parent=K3A94_transcript-6801_t
contig_4	AUGUSTUS	intron	114209	114263	1	-	.	ID=K3A94_intron-g27.t1;Name=K3A94_intron-g27.t1;Parent=K3A94_transcript-g27.t1
contig_4	AUGUSTUS	exon	114264	114460	.	-	.	ID=K3A94_exon-g27.t1;Name=K3A94_exon-g27.t1;Parent=K3A94_transcript-g27.t1
contig_4	GeneMark.hmm	exon	114264	114431	0	-	.	ID=K3A94_exon-6801_t;Name=K3A94_exon-6801_t;Parent=K3A94_transcript-6801_t
contig_4	AUGUSTUS	CDS	114264	114460	1	-	2	ID=K3A94_CDS-g27.t1;Name=K3A94_CDS-g27.t1;Parent=K3A94_transcript-g27.t1
contig_4	GeneMark.hmm	CDS	114264	114431	.	-	0	ID=K3A94_CDS-6801_t;Name=K3A94_CDS-6801_t;Parent=K3A94_transcript-6801_t
contig_4	GeneMark.hmm	start_codon	114429	114431	.	-	0	ID=K3A94_start_codon-6801_t;Name=K3A94_start_codon-6801_t;Parent=K3A94_transcript-6801_t
contig_4	AUGUSTUS	intron	114461	114528	1	-	.	ID=K3A94_intron-g27.t1;Name=K3A94_intron-g27.t1;Parent=K3A94_transcript-g27.t1
contig_4	AUGUSTUS	exon	114529	114724	.	-	.	ID=K3A94_exon-g27.t1;Name=K3A94_exon-g27.t1;Parent=K3A94_transcript-g27.t1
contig_4	AUGUSTUS	CDS	114529	114724	1	-	0	ID=K3A94_CDS-g27.t1;Name=K3A94_CDS-g27.t1;Parent=K3A94_transcript-g27.t1
contig_4	AUGUSTUS	intron	114725	116805	1	-	.	ID=K3A94_intron-g27.t1;Name=K3A94_intron-g27.t1;Parent=K3A94_transcript-g27.t1
contig_4	GeneMark.hmm	gene	116794	117698	.	-	.	ID=K3A94_6802_g;Name=K3A94_6802_g
contig_4	GeneMark.hmm	transcript	116794	117698	.	-	.	ID=K3A94_transcript-6802_t;Name=K3A94_transcript-6802_t;Parent=K3A94_6802_g
contig_4	GeneMark.hmm	stop_codon	116794	116796	.	-	0	ID=K3A94_stop_codon-6802_t;Name=K3A94_stop_codon-6802_t;Parent=K3A94_transcript-6802_t
contig_4	GeneMark.hmm	exon	116794	116988	0	-	.	ID=K3A94_exon-6802_t;Name=K3A94_exon-6802_t;Parent=K3A94_transcript-6802_t
contig_4	GeneMark.hmm	CDS	116794	116988	.	-	0	ID=K3A94_CDS-6802_t;Name=K3A94_CDS-6802_t;Parent=K3A94_transcript-6802_t
contig_4	AUGUSTUS	exon	116806	116988	.	-	.	ID=K3A94_exon-g27.t1;Name=K3A94_exon-g27.t1;Parent=K3A94_transcript-g27.t1
contig_4	AUGUSTUS	CDS	116806	116988	1	-	0	ID=K3A94_CDS-g27.t1;Name=K3A94_CDS-g27.t1;Parent=K3A94_transcript-g27.t1
contig_4	AUGUSTUS	intron	116989	117057	1	-	.	ID=K3A94_intron-g27.t1;Name=K3A94_intron-g27.t1;Parent=K3A94_transcript-g27.t1
contig_4	AUGUSTUS	exon	117058	117146	.	-	.	ID=K3A94_exon-g27.t1;Name=K3A94_exon-g27.t1;Parent=K3A94_transcript-g27.t1
contig_4	GeneMark.hmm	exon	117058	117146	0	-	.	ID=K3A94_exon-6802_t;Name=K3A94_exon-6802_t;Parent=K3A94_transcript-6802_t
contig_4	AUGUSTUS	CDS	117058	117146	1	-	2	ID=K3A94_CDS-g27.t1;Name=K3A94_CDS-g27.t1;Parent=K3A94_transcript-g27.t1
contig_4	GeneMark.hmm	CDS	117058	117146	.	-	2	ID=K3A94_CDS-6802_t;Name=K3A94_CDS-6802_t;Parent=K3A94_transcript-6802_t
contig_4	AUGUSTUS	intron	117147	117205	1	-	.	ID=K3A94_intron-g27.t1;Name=K3A94_intron-g27.t1;Parent=K3A94_transcript-g27.t1
contig_4	AUGUSTUS	exon	117206	117530	.	-	.	ID=K3A94_exon-g27.t1;Name=K3A94_exon-g27.t1;Parent=K3A94_transcript-g27.t1
contig_4	GeneMark.hmm	exon	117206	117530	0	-	.	ID=K3A94_exon-6802_t;Name=K3A94_exon-6802_t;Parent=K3A94_transcript-6802_t
contig_4	AUGUSTUS	CDS	117206	117530	1	-	0	ID=K3A94_CDS-g27.t1;Name=K3A94_CDS-g27.t1;Parent=K3A94_transcript-g27.t1
contig_4	GeneMark.hmm	CDS	117206	117530	.	-	0	ID=K3A94_CDS-6802_t;Name=K3A94_CDS-6802_t;Parent=K3A94_transcript-6802_t
contig_4	AUGUSTUS	intron	117531	117584	1	-	.	ID=K3A94_intron-g27.t1;Name=K3A94_intron-g27.t1;Parent=K3A94_transcript-g27.t1
contig_4	AUGUSTUS	exon	117585	117698	.	-	.	ID=K3A94_exon-g27.t1;Name=K3A94_exon-g27.t1;Parent=K3A94_transcript-g27.t1
contig_4	GeneMark.hmm	exon	117585	117698	0	-	.	ID=K3A94_exon-6802_t;Name=K3A94_exon-6802_t;Parent=K3A94_transcript-6802_t
contig_4	AUGUSTUS	CDS	117585	117698	1	-	0	ID=K3A94_CDS-g27.t1;Name=K3A94_CDS-g27.t1;Parent=K3A94_transcript-g27.t1
contig_4	GeneMark.hmm	CDS	117585	117698	.	-	0	ID=K3A94_CDS-6802_t;Name=K3A94_CDS-6802_t;Parent=K3A94_transcript-6802_t
contig_4	AUGUSTUS	start_codon	117696	117698	.	-	0	ID=K3A94_start_codon-g27.t1;Name=K3A94_start_codon-g27.t1;Parent=K3A94_transcript-g27.t1
contig_4	GeneMark.hmm	start_codon	117696	117698	.	-	0	ID=K3A94_start_codon-6802_t;Name=K3A94_start_codon-6802_t;Parent=K3A94_transcript-6802_t
contig_4	AUGUSTUS	gene	119002	119803	0.45	+	.	ID=K3A94_g28;Name=K3A94_g28
contig_4	AUGUSTUS	transcript	119002	119803	0.45	+	.	ID=K3A94_transcript-g28.t1;Name=K3A94_transcript-g28.t1;Parent=K3A94_g28
contig_4	AUGUSTUS	start_codon	119002	119004	.	+	0	ID=K3A94_start_codon-g28.t1;Name=K3A94_start_codon-g28.t1;Parent=K3A94_transcript-g28.t1
contig_4	AUGUSTUS	exon	119002	119212	.	+	.	ID=K3A94_exon-g28.t1;Name=K3A94_exon-g28.t1;Parent=K3A94_transcript-g28.t1
contig_4	AUGUSTUS	CDS	119002	119212	0.46	+	0	ID=K3A94_CDS-g28.t1;Name=K3A94_CDS-g28.t1;Parent=K3A94_transcript-g28.t1
contig_4	AUGUSTUS	intron	119213	119369	0.45	+	.	ID=K3A94_intron-g28.t1;Name=K3A94_intron-g28.t1;Parent=K3A94_transcript-g28.t1
contig_4	AUGUSTUS	exon	119370	119555	.	+	.	ID=K3A94_exon-g28.t1;Name=K3A94_exon-g28.t1;Parent=K3A94_transcript-g28.t1
contig_4	AUGUSTUS	CDS	119370	119555	0.51	+	2	ID=K3A94_CDS-g28.t1;Name=K3A94_CDS-g28.t1;Parent=K3A94_transcript-g28.t1
contig_4	AUGUSTUS	intron	119556	119702	0.98	+	.	ID=K3A94_intron-g28.t1;Name=K3A94_intron-g28.t1;Parent=K3A94_transcript-g28.t1
contig_4	AUGUSTUS	exon	119703	119803	.	+	.	ID=K3A94_exon-g28.t1;Name=K3A94_exon-g28.t1;Parent=K3A94_transcript-g28.t1
contig_4	AUGUSTUS	CDS	119703	119803	0.98	+	2	ID=K3A94_CDS-g28.t1;Name=K3A94_CDS-g28.t1;Parent=K3A94_transcript-g28.t1
contig_4	AUGUSTUS	stop_codon	119801	119803	.	+	0	ID=K3A94_stop_codon-g28.t1;Name=K3A94_stop_codon-g28.t1;Parent=K3A94_transcript-g28.t1
contig_4	AUGUSTUS	gene	120632	121145	1	-	.	ID=K3A94_g29;Name=K3A94_g29
contig_4	AUGUSTUS	transcript	120632	121145	1	-	.	ID=K3A94_transcript-g29.t1;Name=K3A94_transcript-g29.t1;Parent=K3A94_g29
contig_4	AUGUSTUS	stop_codon	120632	120634	.	-	0	ID=K3A94_stop_codon-g29.t1;Name=K3A94_stop_codon-g29.t1;Parent=K3A94_transcript-g29.t1
contig_4	AUGUSTUS	exon	120632	120759	.	-	.	ID=K3A94_exon-g29.t1;Name=K3A94_exon-g29.t1;Parent=K3A94_transcript-g29.t1
contig_4	AUGUSTUS	CDS	120632	120759	1	-	2	ID=K3A94_CDS-g29.t1;Name=K3A94_CDS-g29.t1;Parent=K3A94_transcript-g29.t1
contig_4	AUGUSTUS	intron	120760	120822	1	-	.	ID=K3A94_intron-g29.t1;Name=K3A94_intron-g29.t1;Parent=K3A94_transcript-g29.t1
contig_4	AUGUSTUS	exon	120823	121035	.	-	.	ID=K3A94_exon-g29.t1;Name=K3A94_exon-g29.t1;Parent=K3A94_transcript-g29.t1
contig_4	AUGUSTUS	CDS	120823	121035	1	-	2	ID=K3A94_CDS-g29.t1;Name=K3A94_CDS-g29.t1;Parent=K3A94_transcript-g29.t1
contig_4	AUGUSTUS	intron	121036	121087	1	-	.	ID=K3A94_intron-g29.t1;Name=K3A94_intron-g29.t1;Parent=K3A94_transcript-g29.t1
contig_4	AUGUSTUS	exon	121088	121145	.	-	.	ID=K3A94_exon-g29.t1;Name=K3A94_exon-g29.t1;Parent=K3A94_transcript-g29.t1
contig_4	AUGUSTUS	CDS	121088	121145	1	-	0	ID=K3A94_CDS-g29.t1;Name=K3A94_CDS-g29.t1;Parent=K3A94_transcript-g29.t1
contig_4	AUGUSTUS	start_codon	121143	121145	.	-	0	ID=K3A94_start_codon-g29.t1;Name=K3A94_start_codon-g29.t1;Parent=K3A94_transcript-g29.t1
contig_4	AUGUSTUS	gene	121668	129908	0.95	+	.	ID=K3A94_g30;Name=K3A94_g30
contig_4	AUGUSTUS	transcript	121668	129908	0.95	+	.	ID=K3A94_transcript-g30.t1;Name=K3A94_transcript-g30.t1;Parent=K3A94_g30
contig_4	AUGUSTUS	start_codon	121668	121670	.	+	0	ID=K3A94_start_codon-g30.t1;Name=K3A94_start_codon-g30.t1;Parent=K3A94_transcript-g30.t1
contig_4	AUGUSTUS	exon	121668	121694	.	+	.	ID=K3A94_exon-g30.t1;Name=K3A94_exon-g30.t1;Parent=K3A94_transcript-g30.t1
contig_4	AUGUSTUS	CDS	121668	121694	1	+	0	ID=K3A94_CDS-g30.t1;Name=K3A94_CDS-g30.t1;Parent=K3A94_transcript-g30.t1
contig_4	AUGUSTUS	intron	121695	121763	1	+	.	ID=K3A94_intron-g30.t1;Name=K3A94_intron-g30.t1;Parent=K3A94_transcript-g30.t1
contig_4	AUGUSTUS	exon	121764	122521	.	+	.	ID=K3A94_exon-g30.t1;Name=K3A94_exon-g30.t1;Parent=K3A94_transcript-g30.t1
contig_4	AUGUSTUS	CDS	121764	122521	0.95	+	0	ID=K3A94_CDS-g30.t1;Name=K3A94_CDS-g30.t1;Parent=K3A94_transcript-g30.t1
contig_4	AUGUSTUS	intron	122522	124369	1	+	.	ID=K3A94_intron-g30.t1;Name=K3A94_intron-g30.t1;Parent=K3A94_transcript-g30.t1
contig_4	AUGUSTUS	exon	124370	124554	.	+	.	ID=K3A94_exon-g30.t1;Name=K3A94_exon-g30.t1;Parent=K3A94_transcript-g30.t1
contig_4	AUGUSTUS	CDS	124370	124554	1	+	1	ID=K3A94_CDS-g30.t1;Name=K3A94_CDS-g30.t1;Parent=K3A94_transcript-g30.t1
contig_4	AUGUSTUS	intron	124555	125969	1	+	.	ID=K3A94_intron-g30.t1;Name=K3A94_intron-g30.t1;Parent=K3A94_transcript-g30.t1
contig_4	AUGUSTUS	exon	125970	126098	.	+	.	ID=K3A94_exon-g30.t1;Name=K3A94_exon-g30.t1;Parent=K3A94_transcript-g30.t1
contig_4	AUGUSTUS	CDS	125970	126098	1	+	2	ID=K3A94_CDS-g30.t1;Name=K3A94_CDS-g30.t1;Parent=K3A94_transcript-g30.t1
contig_4	AUGUSTUS	intron	126099	126387	1	+	.	ID=K3A94_intron-g30.t1;Name=K3A94_intron-g30.t1;Parent=K3A94_transcript-g30.t1
contig_4	AUGUSTUS	exon	126388	126617	.	+	.	ID=K3A94_exon-g30.t1;Name=K3A94_exon-g30.t1;Parent=K3A94_transcript-g30.t1
contig_4	AUGUSTUS	CDS	126388	126617	1	+	2	ID=K3A94_CDS-g30.t1;Name=K3A94_CDS-g30.t1;Parent=K3A94_transcript-g30.t1
contig_4	AUGUSTUS	intron	126618	126918	1	+	.	ID=K3A94_intron-g30.t1;Name=K3A94_intron-g30.t1;Parent=K3A94_transcript-g30.t1
contig_4	AUGUSTUS	exon	126919	127079	.	+	.	ID=K3A94_exon-g30.t1;Name=K3A94_exon-g30.t1;Parent=K3A94_transcript-g30.t1
contig_4	AUGUSTUS	CDS	126919	127079	1	+	0	ID=K3A94_CDS-g30.t1;Name=K3A94_CDS-g30.t1;Parent=K3A94_transcript-g30.t1
contig_4	AUGUSTUS	intron	127080	127709	1	+	.	ID=K3A94_intron-g30.t1;Name=K3A94_intron-g30.t1;Parent=K3A94_transcript-g30.t1
contig_4	AUGUSTUS	exon	127710	128208	.	+	.	ID=K3A94_exon-g30.t1;Name=K3A94_exon-g30.t1;Parent=K3A94_transcript-g30.t1
contig_4	AUGUSTUS	CDS	127710	128208	1	+	1	ID=K3A94_CDS-g30.t1;Name=K3A94_CDS-g30.t1;Parent=K3A94_transcript-g30.t1
contig_4	AUGUSTUS	intron	128209	129725	1	+	.	ID=K3A94_intron-g30.t1;Name=K3A94_intron-g30.t1;Parent=K3A94_transcript-g30.t1
contig_4	AUGUSTUS	exon	129726	129908	.	+	.	ID=K3A94_exon-g30.t1;Name=K3A94_exon-g30.t1;Parent=K3A94_transcript-g30.t1
contig_4	AUGUSTUS	CDS	129726	129908	1	+	0	ID=K3A94_CDS-g30.t1;Name=K3A94_CDS-g30.t1;Parent=K3A94_transcript-g30.t1
contig_4	AUGUSTUS	stop_codon	129906	129908	.	+	0	ID=K3A94_stop_codon-g30.t1;Name=K3A94_stop_codon-g30.t1;Parent=K3A94_transcript-g30.t1
contig_4	AUGUSTUS	gene	131340	168597	0.19	+	.	ID=K3A94_g31;Name=K3A94_g31
contig_4	GeneMark.hmm	gene	131340	143402	.	+	.	ID=K3A94_6806_g;Name=K3A94_6806_g
contig_4	AUGUSTUS	transcript	131340	168597	0.19	+	.	ID=K3A94_transcript-g31.t1;Name=K3A94_transcript-g31.t1;Parent=K3A94_g31
contig_4	GeneMark.hmm	transcript	131340	143402	.	+	.	ID=K3A94_transcript-6806_t;Name=K3A94_transcript-6806_t;Parent=K3A94_6806_g
contig_4	AUGUSTUS	start_codon	131340	131342	.	+	0	ID=K3A94_start_codon-g31.t1;Name=K3A94_start_codon-g31.t1;Parent=K3A94_transcript-g31.t1
contig_4	GeneMark.hmm	start_codon	131340	131342	.	+	0	ID=K3A94_start_codon-6806_t;Name=K3A94_start_codon-6806_t;Parent=K3A94_transcript-6806_t
contig_4	AUGUSTUS	exon	131340	131400	.	+	.	ID=K3A94_exon-g31.t1;Name=K3A94_exon-g31.t1;Parent=K3A94_transcript-g31.t1
contig_4	GeneMark.hmm	exon	131340	131400	0	+	.	ID=K3A94_exon-6806_t;Name=K3A94_exon-6806_t;Parent=K3A94_transcript-6806_t
contig_4	AUGUSTUS	CDS	131340	131400	1	+	0	ID=K3A94_CDS-g31.t1;Name=K3A94_CDS-g31.t1;Parent=K3A94_transcript-g31.t1
contig_4	GeneMark.hmm	CDS	131340	131400	.	+	0	ID=K3A94_CDS-6806_t;Name=K3A94_CDS-6806_t;Parent=K3A94_transcript-6806_t
contig_4	AUGUSTUS	intron	131401	139024	1	+	.	ID=K3A94_intron-g31.t1;Name=K3A94_intron-g31.t1;Parent=K3A94_transcript-g31.t1
contig_4	AUGUSTUS	exon	139025	139217	.	+	.	ID=K3A94_exon-g31.t1;Name=K3A94_exon-g31.t1;Parent=K3A94_transcript-g31.t1
contig_4	GeneMark.hmm	exon	139025	139217	0	+	.	ID=K3A94_exon-6806_t;Name=K3A94_exon-6806_t;Parent=K3A94_transcript-6806_t
contig_4	AUGUSTUS	CDS	139025	139217	1	+	2	ID=K3A94_CDS-g31.t1;Name=K3A94_CDS-g31.t1;Parent=K3A94_transcript-g31.t1
contig_4	GeneMark.hmm	CDS	139025	139217	.	+	2	ID=K3A94_CDS-6806_t;Name=K3A94_CDS-6806_t;Parent=K3A94_transcript-6806_t
contig_4	AUGUSTUS	intron	139218	139267	1	+	.	ID=K3A94_intron-g31.t1;Name=K3A94_intron-g31.t1;Parent=K3A94_transcript-g31.t1
contig_4	AUGUSTUS	exon	139268	139416	.	+	.	ID=K3A94_exon-g31.t1;Name=K3A94_exon-g31.t1;Parent=K3A94_transcript-g31.t1
contig_4	GeneMark.hmm	exon	139268	139416	0	+	.	ID=K3A94_exon-6806_t;Name=K3A94_exon-6806_t;Parent=K3A94_transcript-6806_t
contig_4	AUGUSTUS	CDS	139268	139416	1	+	1	ID=K3A94_CDS-g31.t1;Name=K3A94_CDS-g31.t1;Parent=K3A94_transcript-g31.t1
contig_4	GeneMark.hmm	CDS	139268	139416	.	+	1	ID=K3A94_CDS-6806_t;Name=K3A94_CDS-6806_t;Parent=K3A94_transcript-6806_t
contig_4	AUGUSTUS	intron	139417	141487	1	+	.	ID=K3A94_intron-g31.t1;Name=K3A94_intron-g31.t1;Parent=K3A94_transcript-g31.t1
contig_4	AUGUSTUS	exon	141488	141603	.	+	.	ID=K3A94_exon-g31.t1;Name=K3A94_exon-g31.t1;Parent=K3A94_transcript-g31.t1
contig_4	GeneMark.hmm	exon	141488	141603	0	+	.	ID=K3A94_exon-6806_t;Name=K3A94_exon-6806_t;Parent=K3A94_transcript-6806_t
contig_4	AUGUSTUS	CDS	141488	141603	1	+	2	ID=K3A94_CDS-g31.t1;Name=K3A94_CDS-g31.t1;Parent=K3A94_transcript-g31.t1
contig_4	GeneMark.hmm	CDS	141488	141603	.	+	2	ID=K3A94_CDS-6806_t;Name=K3A94_CDS-6806_t;Parent=K3A94_transcript-6806_t
contig_4	AUGUSTUS	intron	141604	143045	1	+	.	ID=K3A94_intron-g31.t1;Name=K3A94_intron-g31.t1;Parent=K3A94_transcript-g31.t1
contig_4	AUGUSTUS	exon	143046	143398	.	+	.	ID=K3A94_exon-g31.t1;Name=K3A94_exon-g31.t1;Parent=K3A94_transcript-g31.t1
contig_4	GeneMark.hmm	exon	143046	143402	0	+	.	ID=K3A94_exon-6806_t;Name=K3A94_exon-6806_t;Parent=K3A94_transcript-6806_t
contig_4	AUGUSTUS	CDS	143046	143398	0.7	+	0	ID=K3A94_CDS-g31.t1;Name=K3A94_CDS-g31.t1;Parent=K3A94_transcript-g31.t1
contig_4	GeneMark.hmm	CDS	143046	143402	.	+	0	ID=K3A94_CDS-6806_t;Name=K3A94_CDS-6806_t;Parent=K3A94_transcript-6806_t
contig_4	AUGUSTUS	intron	143399	145539	0.7	+	.	ID=K3A94_intron-g31.t1;Name=K3A94_intron-g31.t1;Parent=K3A94_transcript-g31.t1
contig_4	GeneMark.hmm	stop_codon	143400	143402	.	+	0	ID=K3A94_stop_codon-6806_t;Name=K3A94_stop_codon-6806_t;Parent=K3A94_transcript-6806_t
contig_4	AUGUSTUS	exon	145540	145632	.	+	.	ID=K3A94_exon-g31.t1;Name=K3A94_exon-g31.t1;Parent=K3A94_transcript-g31.t1
contig_4	AUGUSTUS	CDS	145540	145632	0.71	+	1	ID=K3A94_CDS-g31.t1;Name=K3A94_CDS-g31.t1;Parent=K3A94_transcript-g31.t1
contig_4	AUGUSTUS	intron	145633	168151	1	+	.	ID=K3A94_intron-g31.t1;Name=K3A94_intron-g31.t1;Parent=K3A94_transcript-g31.t1
contig_4	AUGUSTUS	exon	168152	168217	.	+	.	ID=K3A94_exon-g31.t1;Name=K3A94_exon-g31.t1;Parent=K3A94_transcript-g31.t1
contig_4	AUGUSTUS	CDS	168152	168217	0.3	+	1	ID=K3A94_CDS-g31.t1;Name=K3A94_CDS-g31.t1;Parent=K3A94_transcript-g31.t1
contig_4	AUGUSTUS	intron	168218	168269	0.3	+	.	ID=K3A94_intron-g31.t1;Name=K3A94_intron-g31.t1;Parent=K3A94_transcript-g31.t1
contig_4	AUGUSTUS	exon	168270	168597	.	+	.	ID=K3A94_exon-g31.t1;Name=K3A94_exon-g31.t1;Parent=K3A94_transcript-g31.t1
contig_4	AUGUSTUS	CDS	168270	168597	0.32	+	1	ID=K3A94_CDS-g31.t1;Name=K3A94_CDS-g31.t1;Parent=K3A94_transcript-g31.t1
contig_4	AUGUSTUS	stop_codon	168595	168597	.	+	0	ID=K3A94_stop_codon-g31.t1;Name=K3A94_stop_codon-g31.t1;Parent=K3A94_transcript-g31.t1
contig_4	AUGUSTUS	gene	170355	173434	0.98	-	.	ID=K3A94_g32;Name=K3A94_g32
contig_4	AUGUSTUS	transcript	170355	173434	0.98	-	.	ID=K3A94_transcript-g32.t1;Name=K3A94_transcript-g32.t1;Parent=K3A94_g32
contig_4	AUGUSTUS	stop_codon	170355	170357	.	-	0	ID=K3A94_stop_codon-g32.t1;Name=K3A94_stop_codon-g32.t1;Parent=K3A94_transcript-g32.t1
contig_4	AUGUSTUS	exon	170355	170446	.	-	.	ID=K3A94_exon-g32.t1;Name=K3A94_exon-g32.t1;Parent=K3A94_transcript-g32.t1
contig_4	AUGUSTUS	CDS	170355	170446	1	-	2	ID=K3A94_CDS-g32.t1;Name=K3A94_CDS-g32.t1;Parent=K3A94_transcript-g32.t1
contig_4	AUGUSTUS	intron	170447	170507	1	-	.	ID=K3A94_intron-g32.t1;Name=K3A94_intron-g32.t1;Parent=K3A94_transcript-g32.t1
contig_4	AUGUSTUS	exon	170508	170710	.	-	.	ID=K3A94_exon-g32.t1;Name=K3A94_exon-g32.t1;Parent=K3A94_transcript-g32.t1
contig_4	AUGUSTUS	CDS	170508	170710	0.99	-	1	ID=K3A94_CDS-g32.t1;Name=K3A94_CDS-g32.t1;Parent=K3A94_transcript-g32.t1
contig_4	AUGUSTUS	intron	170711	172845	0.98	-	.	ID=K3A94_intron-g32.t1;Name=K3A94_intron-g32.t1;Parent=K3A94_transcript-g32.t1
contig_4	AUGUSTUS	exon	172846	172988	.	-	.	ID=K3A94_exon-g32.t1;Name=K3A94_exon-g32.t1;Parent=K3A94_transcript-g32.t1
contig_4	AUGUSTUS	CDS	172846	172988	0.99	-	0	ID=K3A94_CDS-g32.t1;Name=K3A94_CDS-g32.t1;Parent=K3A94_transcript-g32.t1
contig_4	AUGUSTUS	intron	172989	173048	1	-	.	ID=K3A94_intron-g32.t1;Name=K3A94_intron-g32.t1;Parent=K3A94_transcript-g32.t1
contig_4	AUGUSTUS	exon	173049	173336	.	-	.	ID=K3A94_exon-g32.t1;Name=K3A94_exon-g32.t1;Parent=K3A94_transcript-g32.t1
contig_4	AUGUSTUS	CDS	173049	173336	1	-	0	ID=K3A94_CDS-g32.t1;Name=K3A94_CDS-g32.t1;Parent=K3A94_transcript-g32.t1
contig_4	AUGUSTUS	intron	173337	173392	1	-	.	ID=K3A94_intron-g32.t1;Name=K3A94_intron-g32.t1;Parent=K3A94_transcript-g32.t1
contig_4	AUGUSTUS	exon	173393	173434	.	-	.	ID=K3A94_exon-g32.t1;Name=K3A94_exon-g32.t1;Parent=K3A94_transcript-g32.t1
contig_4	AUGUSTUS	CDS	173393	173434	1	-	0	ID=K3A94_CDS-g32.t1;Name=K3A94_CDS-g32.t1;Parent=K3A94_transcript-g32.t1
contig_4	AUGUSTUS	start_codon	173432	173434	.	-	0	ID=K3A94_start_codon-g32.t1;Name=K3A94_start_codon-g32.t1;Parent=K3A94_transcript-g32.t1
contig_4	AUGUSTUS	gene	173523	174329	0.99	-	.	ID=K3A94_g33;Name=K3A94_g33
contig_4	AUGUSTUS	transcript	173523	174329	0.99	-	.	ID=K3A94_transcript-g33.t1;Name=K3A94_transcript-g33.t1;Parent=K3A94_g33
contig_4	AUGUSTUS	stop_codon	173523	173525	.	-	0	ID=K3A94_stop_codon-g33.t1;Name=K3A94_stop_codon-g33.t1;Parent=K3A94_transcript-g33.t1
contig_4	AUGUSTUS	exon	173523	173527	.	-	.	ID=K3A94_exon-g33.t1;Name=K3A94_exon-g33.t1;Parent=K3A94_transcript-g33.t1
contig_4	AUGUSTUS	CDS	173523	173527	1	-	2	ID=K3A94_CDS-g33.t1;Name=K3A94_CDS-g33.t1;Parent=K3A94_transcript-g33.t1
contig_4	AUGUSTUS	intron	173528	173595	1	-	.	ID=K3A94_intron-g33.t1;Name=K3A94_intron-g33.t1;Parent=K3A94_transcript-g33.t1
contig_4	AUGUSTUS	exon	173596	173700	.	-	.	ID=K3A94_exon-g33.t1;Name=K3A94_exon-g33.t1;Parent=K3A94_transcript-g33.t1
contig_4	AUGUSTUS	CDS	173596	173700	1	-	2	ID=K3A94_CDS-g33.t1;Name=K3A94_CDS-g33.t1;Parent=K3A94_transcript-g33.t1
contig_4	AUGUSTUS	intron	173701	173756	1	-	.	ID=K3A94_intron-g33.t1;Name=K3A94_intron-g33.t1;Parent=K3A94_transcript-g33.t1
contig_4	AUGUSTUS	exon	173757	174102	.	-	.	ID=K3A94_exon-g33.t1;Name=K3A94_exon-g33.t1;Parent=K3A94_transcript-g33.t1
contig_4	AUGUSTUS	CDS	173757	174102	1	-	0	ID=K3A94_CDS-g33.t1;Name=K3A94_CDS-g33.t1;Parent=K3A94_transcript-g33.t1
contig_4	AUGUSTUS	intron	174103	174152	1	-	.	ID=K3A94_intron-g33.t1;Name=K3A94_intron-g33.t1;Parent=K3A94_transcript-g33.t1
contig_4	AUGUSTUS	exon	174153	174329	.	-	.	ID=K3A94_exon-g33.t1;Name=K3A94_exon-g33.t1;Parent=K3A94_transcript-g33.t1
contig_4	AUGUSTUS	CDS	174153	174329	0.99	-	0	ID=K3A94_CDS-g33.t1;Name=K3A94_CDS-g33.t1;Parent=K3A94_transcript-g33.t1
contig_4	AUGUSTUS	start_codon	174327	174329	.	-	0	ID=K3A94_start_codon-g33.t1;Name=K3A94_start_codon-g33.t1;Parent=K3A94_transcript-g33.t1
contig_4	AUGUSTUS	gene	174740	176349	1	+	.	ID=K3A94_g34;Name=K3A94_g34
contig_4	AUGUSTUS	transcript	174740	176349	1	+	.	ID=K3A94_transcript-g34.t1;Name=K3A94_transcript-g34.t1;Parent=K3A94_g34
contig_4	AUGUSTUS	start_codon	174740	174742	.	+	0	ID=K3A94_start_codon-g34.t1;Name=K3A94_start_codon-g34.t1;Parent=K3A94_transcript-g34.t1
contig_4	AUGUSTUS	exon	174740	174839	.	+	.	ID=K3A94_exon-g34.t1;Name=K3A94_exon-g34.t1;Parent=K3A94_transcript-g34.t1
contig_4	AUGUSTUS	CDS	174740	174839	1	+	0	ID=K3A94_CDS-g34.t1;Name=K3A94_CDS-g34.t1;Parent=K3A94_transcript-g34.t1
contig_4	AUGUSTUS	intron	174840	174928	1	+	.	ID=K3A94_intron-g34.t1;Name=K3A94_intron-g34.t1;Parent=K3A94_transcript-g34.t1
contig_4	AUGUSTUS	exon	174929	175140	.	+	.	ID=K3A94_exon-g34.t1;Name=K3A94_exon-g34.t1;Parent=K3A94_transcript-g34.t1
contig_4	AUGUSTUS	CDS	174929	175140	1	+	2	ID=K3A94_CDS-g34.t1;Name=K3A94_CDS-g34.t1;Parent=K3A94_transcript-g34.t1
contig_4	AUGUSTUS	intron	175141	175478	1	+	.	ID=K3A94_intron-g34.t1;Name=K3A94_intron-g34.t1;Parent=K3A94_transcript-g34.t1
contig_4	AUGUSTUS	exon	175479	175644	.	+	.	ID=K3A94_exon-g34.t1;Name=K3A94_exon-g34.t1;Parent=K3A94_transcript-g34.t1
contig_4	AUGUSTUS	CDS	175479	175644	1	+	0	ID=K3A94_CDS-g34.t1;Name=K3A94_CDS-g34.t1;Parent=K3A94_transcript-g34.t1
contig_4	AUGUSTUS	intron	175645	175737	1	+	.	ID=K3A94_intron-g34.t1;Name=K3A94_intron-g34.t1;Parent=K3A94_transcript-g34.t1
contig_4	AUGUSTUS	exon	175738	176044	.	+	.	ID=K3A94_exon-g34.t1;Name=K3A94_exon-g34.t1;Parent=K3A94_transcript-g34.t1
contig_4	AUGUSTUS	CDS	175738	176044	1	+	2	ID=K3A94_CDS-g34.t1;Name=K3A94_CDS-g34.t1;Parent=K3A94_transcript-g34.t1
contig_4	AUGUSTUS	intron	176045	176168	1	+	.	ID=K3A94_intron-g34.t1;Name=K3A94_intron-g34.t1;Parent=K3A94_transcript-g34.t1
contig_4	AUGUSTUS	exon	176169	176349	.	+	.	ID=K3A94_exon-g34.t1;Name=K3A94_exon-g34.t1;Parent=K3A94_transcript-g34.t1
contig_4	AUGUSTUS	CDS	176169	176349	1	+	1	ID=K3A94_CDS-g34.t1;Name=K3A94_CDS-g34.t1;Parent=K3A94_transcript-g34.t1
contig_4	AUGUSTUS	stop_codon	176347	176349	.	+	0	ID=K3A94_stop_codon-g34.t1;Name=K3A94_stop_codon-g34.t1;Parent=K3A94_transcript-g34.t1
contig_4	AUGUSTUS	gene	179749	208383	0.56	+	.	ID=K3A94_g35;Name=K3A94_g35
contig_4	AUGUSTUS	transcript	179749	208383	0.56	+	.	ID=K3A94_transcript-g35.t1;Name=K3A94_transcript-g35.t1;Parent=K3A94_g35
contig_4	AUGUSTUS	start_codon	179749	179751	.	+	0	ID=K3A94_start_codon-g35.t1;Name=K3A94_start_codon-g35.t1;Parent=K3A94_transcript-g35.t1
contig_4	AUGUSTUS	exon	179749	179827	.	+	.	ID=K3A94_exon-g35.t1;Name=K3A94_exon-g35.t1;Parent=K3A94_transcript-g35.t1
contig_4	AUGUSTUS	CDS	179749	179827	0.95	+	0	ID=K3A94_CDS-g35.t1;Name=K3A94_CDS-g35.t1;Parent=K3A94_transcript-g35.t1
contig_4	AUGUSTUS	intron	179828	200484	1	+	.	ID=K3A94_intron-g35.t1;Name=K3A94_intron-g35.t1;Parent=K3A94_transcript-g35.t1
contig_4	AUGUSTUS	exon	200485	200649	.	+	.	ID=K3A94_exon-g35.t1;Name=K3A94_exon-g35.t1;Parent=K3A94_transcript-g35.t1
contig_4	AUGUSTUS	CDS	200485	200649	1	+	2	ID=K3A94_CDS-g35.t1;Name=K3A94_CDS-g35.t1;Parent=K3A94_transcript-g35.t1
contig_4	AUGUSTUS	intron	200650	200708	1	+	.	ID=K3A94_intron-g35.t1;Name=K3A94_intron-g35.t1;Parent=K3A94_transcript-g35.t1
contig_4	AUGUSTUS	exon	200709	200898	.	+	.	ID=K3A94_exon-g35.t1;Name=K3A94_exon-g35.t1;Parent=K3A94_transcript-g35.t1
contig_4	AUGUSTUS	CDS	200709	200898	1	+	2	ID=K3A94_CDS-g35.t1;Name=K3A94_CDS-g35.t1;Parent=K3A94_transcript-g35.t1
contig_4	AUGUSTUS	intron	200899	203948	1	+	.	ID=K3A94_intron-g35.t1;Name=K3A94_intron-g35.t1;Parent=K3A94_transcript-g35.t1
contig_4	AUGUSTUS	exon	203949	204045	.	+	.	ID=K3A94_exon-g35.t1;Name=K3A94_exon-g35.t1;Parent=K3A94_transcript-g35.t1
contig_4	AUGUSTUS	CDS	203949	204045	1	+	1	ID=K3A94_CDS-g35.t1;Name=K3A94_CDS-g35.t1;Parent=K3A94_transcript-g35.t1
contig_4	AUGUSTUS	intron	204046	207435	1	+	.	ID=K3A94_intron-g35.t1;Name=K3A94_intron-g35.t1;Parent=K3A94_transcript-g35.t1
contig_4	AUGUSTUS	exon	207436	207642	.	+	.	ID=K3A94_exon-g35.t1;Name=K3A94_exon-g35.t1;Parent=K3A94_transcript-g35.t1
contig_4	AUGUSTUS	CDS	207436	207642	1	+	0	ID=K3A94_CDS-g35.t1;Name=K3A94_CDS-g35.t1;Parent=K3A94_transcript-g35.t1
contig_4	AUGUSTUS	intron	207643	207704	1	+	.	ID=K3A94_intron-g35.t1;Name=K3A94_intron-g35.t1;Parent=K3A94_transcript-g35.t1
contig_4	AUGUSTUS	exon	207705	207905	.	+	.	ID=K3A94_exon-g35.t1;Name=K3A94_exon-g35.t1;Parent=K3A94_transcript-g35.t1
contig_4	AUGUSTUS	CDS	207705	207905	1	+	0	ID=K3A94_CDS-g35.t1;Name=K3A94_CDS-g35.t1;Parent=K3A94_transcript-g35.t1
contig_4	AUGUSTUS	intron	207906	207960	1	+	.	ID=K3A94_intron-g35.t1;Name=K3A94_intron-g35.t1;Parent=K3A94_transcript-g35.t1
contig_4	AUGUSTUS	exon	207961	208383	.	+	.	ID=K3A94_exon-g35.t1;Name=K3A94_exon-g35.t1;Parent=K3A94_transcript-g35.t1
contig_4	AUGUSTUS	CDS	207961	208383	0.58	+	0	ID=K3A94_CDS-g35.t1;Name=K3A94_CDS-g35.t1;Parent=K3A94_transcript-g35.t1
contig_4	AUGUSTUS	stop_codon	208381	208383	.	+	0	ID=K3A94_stop_codon-g35.t1;Name=K3A94_stop_codon-g35.t1;Parent=K3A94_transcript-g35.t1
contig_4	AUGUSTUS	gene	223754	231812	0.9	+	.	ID=K3A94_g36;Name=K3A94_g36
contig_4	AUGUSTUS	transcript	223754	231812	0.9	+	.	ID=K3A94_transcript-g36.t1;Name=K3A94_transcript-g36.t1;Parent=K3A94_g36
contig_4	AUGUSTUS	start_codon	223754	223756	.	+	0	ID=K3A94_start_codon-g36.t1;Name=K3A94_start_codon-g36.t1;Parent=K3A94_transcript-g36.t1
contig_4	AUGUSTUS	exon	223754	223850	.	+	.	ID=K3A94_exon-g36.t1;Name=K3A94_exon-g36.t1;Parent=K3A94_transcript-g36.t1
contig_4	AUGUSTUS	CDS	223754	223850	0.97	+	0	ID=K3A94_CDS-g36.t1;Name=K3A94_CDS-g36.t1;Parent=K3A94_transcript-g36.t1
contig_4	AUGUSTUS	intron	223851	228832	1	+	.	ID=K3A94_intron-g36.t1;Name=K3A94_intron-g36.t1;Parent=K3A94_transcript-g36.t1
contig_4	AUGUSTUS	exon	228833	228997	.	+	.	ID=K3A94_exon-g36.t1;Name=K3A94_exon-g36.t1;Parent=K3A94_transcript-g36.t1
contig_4	AUGUSTUS	CDS	228833	228997	1	+	2	ID=K3A94_CDS-g36.t1;Name=K3A94_CDS-g36.t1;Parent=K3A94_transcript-g36.t1
contig_4	AUGUSTUS	intron	228998	229085	1	+	.	ID=K3A94_intron-g36.t1;Name=K3A94_intron-g36.t1;Parent=K3A94_transcript-g36.t1
contig_4	AUGUSTUS	exon	229086	229281	.	+	.	ID=K3A94_exon-g36.t1;Name=K3A94_exon-g36.t1;Parent=K3A94_transcript-g36.t1
contig_4	AUGUSTUS	CDS	229086	229281	1	+	2	ID=K3A94_CDS-g36.t1;Name=K3A94_CDS-g36.t1;Parent=K3A94_transcript-g36.t1
contig_4	AUGUSTUS	intron	229282	229335	1	+	.	ID=K3A94_intron-g36.t1;Name=K3A94_intron-g36.t1;Parent=K3A94_transcript-g36.t1
contig_4	AUGUSTUS	exon	229336	229432	.	+	.	ID=K3A94_exon-g36.t1;Name=K3A94_exon-g36.t1;Parent=K3A94_transcript-g36.t1
contig_4	AUGUSTUS	CDS	229336	229432	1	+	1	ID=K3A94_CDS-g36.t1;Name=K3A94_CDS-g36.t1;Parent=K3A94_transcript-g36.t1
contig_4	AUGUSTUS	intron	229433	230823	1	+	.	ID=K3A94_intron-g36.t1;Name=K3A94_intron-g36.t1;Parent=K3A94_transcript-g36.t1
contig_4	AUGUSTUS	exon	230824	231033	.	+	.	ID=K3A94_exon-g36.t1;Name=K3A94_exon-g36.t1;Parent=K3A94_transcript-g36.t1
contig_4	AUGUSTUS	CDS	230824	231033	1	+	0	ID=K3A94_CDS-g36.t1;Name=K3A94_CDS-g36.t1;Parent=K3A94_transcript-g36.t1
contig_4	AUGUSTUS	intron	231034	231143	1	+	.	ID=K3A94_intron-g36.t1;Name=K3A94_intron-g36.t1;Parent=K3A94_transcript-g36.t1
contig_4	AUGUSTUS	exon	231144	231341	.	+	.	ID=K3A94_exon-g36.t1;Name=K3A94_exon-g36.t1;Parent=K3A94_transcript-g36.t1
contig_4	AUGUSTUS	CDS	231144	231341	1	+	0	ID=K3A94_CDS-g36.t1;Name=K3A94_CDS-g36.t1;Parent=K3A94_transcript-g36.t1
contig_4	AUGUSTUS	intron	231342	231392	1	+	.	ID=K3A94_intron-g36.t1;Name=K3A94_intron-g36.t1;Parent=K3A94_transcript-g36.t1
contig_4	AUGUSTUS	exon	231393	231812	.	+	.	ID=K3A94_exon-g36.t1;Name=K3A94_exon-g36.t1;Parent=K3A94_transcript-g36.t1
contig_4	AUGUSTUS	CDS	231393	231812	0.93	+	0	ID=K3A94_CDS-g36.t1;Name=K3A94_CDS-g36.t1;Parent=K3A94_transcript-g36.t1
contig_4	AUGUSTUS	stop_codon	231810	231812	.	+	0	ID=K3A94_stop_codon-g36.t1;Name=K3A94_stop_codon-g36.t1;Parent=K3A94_transcript-g36.t1
contig_4	cmscan	gene	246248	246294	.	+	.	ID=K3A94_RF00032.621;Name=K3A94_RF00032.621
contig_4	cmscan	exon	246248	246294	.	+	.	ID=K3A94_exon-RF00032.621;Parent=K3A94_RF00032.621;product=K3A94_Histone 3' UTR stem-loop
contig_4	cmscan	mRNA	246248	246294	.	+	.	ID=K3A94_rna-RF00032.621;Parent=K3A94_RF00032.621;product=K3A94_Histone 3' UTR stem-loop
contig_4	AUGUSTUS	gene	253861	256345	1	-	.	ID=K3A94_g37;Name=K3A94_g37
contig_4	AUGUSTUS	transcript	253861	256345	1	-	.	ID=K3A94_transcript-g37.t1;Name=K3A94_transcript-g37.t1;Parent=K3A94_g37
contig_4	AUGUSTUS	stop_codon	253861	253863	.	-	0	ID=K3A94_stop_codon-g37.t1;Name=K3A94_stop_codon-g37.t1;Parent=K3A94_transcript-g37.t1
contig_4	AUGUSTUS	exon	253861	254112	.	-	.	ID=K3A94_exon-g37.t1;Name=K3A94_exon-g37.t1;Parent=K3A94_transcript-g37.t1
contig_4	AUGUSTUS	CDS	253861	254112	1	-	0	ID=K3A94_CDS-g37.t1;Name=K3A94_CDS-g37.t1;Parent=K3A94_transcript-g37.t1
contig_4	AUGUSTUS	intron	254113	256327	1	-	.	ID=K3A94_intron-g37.t1;Name=K3A94_intron-g37.t1;Parent=K3A94_transcript-g37.t1
contig_4	AUGUSTUS	exon	256328	256345	.	-	.	ID=K3A94_exon-g37.t1;Name=K3A94_exon-g37.t1;Parent=K3A94_transcript-g37.t1
contig_4	AUGUSTUS	CDS	256328	256345	1	-	0	ID=K3A94_CDS-g37.t1;Name=K3A94_CDS-g37.t1;Parent=K3A94_transcript-g37.t1
contig_4	AUGUSTUS	start_codon	256343	256345	.	-	0	ID=K3A94_start_codon-g37.t1;Name=K3A94_start_codon-g37.t1;Parent=K3A94_transcript-g37.t1
contig_4	AUGUSTUS	gene	266065	266598	1	-	.	ID=K3A94_g38;Name=K3A94_g38
contig_4	AUGUSTUS	transcript	266065	266598	1	-	.	ID=K3A94_transcript-g38.t1;Name=K3A94_transcript-g38.t1;Parent=K3A94_g38
contig_4	AUGUSTUS	stop_codon	266065	266067	.	-	0	ID=K3A94_stop_codon-g38.t1;Name=K3A94_stop_codon-g38.t1;Parent=K3A94_transcript-g38.t1
contig_4	AUGUSTUS	exon	266065	266355	.	-	.	ID=K3A94_exon-g38.t1;Name=K3A94_exon-g38.t1;Parent=K3A94_transcript-g38.t1
contig_4	AUGUSTUS	CDS	266065	266355	1	-	0	ID=K3A94_CDS-g38.t1;Name=K3A94_CDS-g38.t1;Parent=K3A94_transcript-g38.t1
contig_4	AUGUSTUS	intron	266356	266583	1	-	.	ID=K3A94_intron-g38.t1;Name=K3A94_intron-g38.t1;Parent=K3A94_transcript-g38.t1
contig_4	AUGUSTUS	exon	266584	266598	.	-	.	ID=K3A94_exon-g38.t1;Name=K3A94_exon-g38.t1;Parent=K3A94_transcript-g38.t1
contig_4	AUGUSTUS	CDS	266584	266598	1	-	0	ID=K3A94_CDS-g38.t1;Name=K3A94_CDS-g38.t1;Parent=K3A94_transcript-g38.t1
contig_4	AUGUSTUS	start_codon	266596	266598	.	-	0	ID=K3A94_start_codon-g38.t1;Name=K3A94_start_codon-g38.t1;Parent=K3A94_transcript-g38.t1
contig_4	AUGUSTUS	gene	270460	278758	0.45	-	.	ID=K3A94_g39;Name=K3A94_g39
contig_4	AUGUSTUS	transcript	270460	278758	0.45	-	.	ID=K3A94_transcript-g39.t1;Name=K3A94_transcript-g39.t1;Parent=K3A94_g39
contig_4	AUGUSTUS	stop_codon	270460	270462	.	-	0	ID=K3A94_stop_codon-g39.t1;Name=K3A94_stop_codon-g39.t1;Parent=K3A94_transcript-g39.t1
contig_4	AUGUSTUS	exon	270460	270711	.	-	.	ID=K3A94_exon-g39.t1;Name=K3A94_exon-g39.t1;Parent=K3A94_transcript-g39.t1
contig_4	AUGUSTUS	CDS	270460	270711	1	-	0	ID=K3A94_CDS-g39.t1;Name=K3A94_CDS-g39.t1;Parent=K3A94_transcript-g39.t1
contig_4	AUGUSTUS	intron	270712	278743	1	-	.	ID=K3A94_intron-g39.t1;Name=K3A94_intron-g39.t1;Parent=K3A94_transcript-g39.t1
contig_4	AUGUSTUS	exon	278744	278758	.	-	.	ID=K3A94_exon-g39.t1;Name=K3A94_exon-g39.t1;Parent=K3A94_transcript-g39.t1
contig_4	AUGUSTUS	CDS	278744	278758	0.45	-	0	ID=K3A94_CDS-g39.t1;Name=K3A94_CDS-g39.t1;Parent=K3A94_transcript-g39.t1
contig_4	AUGUSTUS	start_codon	278756	278758	.	-	0	ID=K3A94_start_codon-g39.t1;Name=K3A94_start_codon-g39.t1;Parent=K3A94_transcript-g39.t1
contig_4	AUGUSTUS	gene	282458	284621	0.77	-	.	ID=K3A94_g40;Name=K3A94_g40
contig_4	AUGUSTUS	transcript	282458	284621	0.77	-	.	ID=K3A94_transcript-g40.t1;Name=K3A94_transcript-g40.t1;Parent=K3A94_g40
contig_4	AUGUSTUS	stop_codon	282458	282460	.	-	0	ID=K3A94_stop_codon-g40.t1;Name=K3A94_stop_codon-g40.t1;Parent=K3A94_transcript-g40.t1
contig_4	AUGUSTUS	exon	282458	282495	.	-	.	ID=K3A94_exon-g40.t1;Name=K3A94_exon-g40.t1;Parent=K3A94_transcript-g40.t1
contig_4	AUGUSTUS	CDS	282458	282495	0.78	-	2	ID=K3A94_CDS-g40.t1;Name=K3A94_CDS-g40.t1;Parent=K3A94_transcript-g40.t1
contig_4	AUGUSTUS	intron	282496	284146	0.99	-	.	ID=K3A94_intron-g40.t1;Name=K3A94_intron-g40.t1;Parent=K3A94_transcript-g40.t1
contig_4	AUGUSTUS	exon	284147	284375	.	-	.	ID=K3A94_exon-g40.t1;Name=K3A94_exon-g40.t1;Parent=K3A94_transcript-g40.t1
contig_4	AUGUSTUS	CDS	284147	284375	1	-	0	ID=K3A94_CDS-g40.t1;Name=K3A94_CDS-g40.t1;Parent=K3A94_transcript-g40.t1
contig_4	AUGUSTUS	intron	284376	284432	1	-	.	ID=K3A94_intron-g40.t1;Name=K3A94_intron-g40.t1;Parent=K3A94_transcript-g40.t1
contig_4	AUGUSTUS	exon	284433	284621	.	-	.	ID=K3A94_exon-g40.t1;Name=K3A94_exon-g40.t1;Parent=K3A94_transcript-g40.t1
contig_4	AUGUSTUS	CDS	284433	284621	0.99	-	0	ID=K3A94_CDS-g40.t1;Name=K3A94_CDS-g40.t1;Parent=K3A94_transcript-g40.t1
contig_4	AUGUSTUS	start_codon	284619	284621	.	-	0	ID=K3A94_start_codon-g40.t1;Name=K3A94_start_codon-g40.t1;Parent=K3A94_transcript-g40.t1
contig_4	AUGUSTUS	gene	288724	289176	0.97	-	.	ID=K3A94_g41;Name=K3A94_g41
contig_4	AUGUSTUS	transcript	288724	289176	0.97	-	.	ID=K3A94_transcript-g41.t1;Name=K3A94_transcript-g41.t1;Parent=K3A94_g41
contig_4	AUGUSTUS	stop_codon	288724	288726	.	-	0	ID=K3A94_stop_codon-g41.t1;Name=K3A94_stop_codon-g41.t1;Parent=K3A94_transcript-g41.t1
contig_4	AUGUSTUS	exon	288724	289176	.	-	.	ID=K3A94_exon-g41.t1;Name=K3A94_exon-g41.t1;Parent=K3A94_transcript-g41.t1
contig_4	AUGUSTUS	CDS	288724	289176	0.97	-	0	ID=K3A94_CDS-g41.t1;Name=K3A94_CDS-g41.t1;Parent=K3A94_transcript-g41.t1
contig_4	AUGUSTUS	start_codon	289174	289176	.	-	0	ID=K3A94_start_codon-g41.t1;Name=K3A94_start_codon-g41.t1;Parent=K3A94_transcript-g41.t1
contig_4	AUGUSTUS	gene	291179	293674	1	-	.	ID=K3A94_g42;Name=K3A94_g42
contig_4	AUGUSTUS	transcript	291179	293674	1	-	.	ID=K3A94_transcript-g42.t1;Name=K3A94_transcript-g42.t1;Parent=K3A94_g42
contig_4	AUGUSTUS	stop_codon	291179	291181	.	-	0	ID=K3A94_stop_codon-g42.t1;Name=K3A94_stop_codon-g42.t1;Parent=K3A94_transcript-g42.t1
contig_4	AUGUSTUS	exon	291179	291538	.	-	.	ID=K3A94_exon-g42.t1;Name=K3A94_exon-g42.t1;Parent=K3A94_transcript-g42.t1
contig_4	AUGUSTUS	CDS	291179	291538	1	-	0	ID=K3A94_CDS-g42.t1;Name=K3A94_CDS-g42.t1;Parent=K3A94_transcript-g42.t1
contig_4	AUGUSTUS	intron	291539	292670	1	-	.	ID=K3A94_intron-g42.t1;Name=K3A94_intron-g42.t1;Parent=K3A94_transcript-g42.t1
contig_4	AUGUSTUS	exon	292671	292859	.	-	.	ID=K3A94_exon-g42.t1;Name=K3A94_exon-g42.t1;Parent=K3A94_transcript-g42.t1
contig_4	AUGUSTUS	CDS	292671	292859	1	-	0	ID=K3A94_CDS-g42.t1;Name=K3A94_CDS-g42.t1;Parent=K3A94_transcript-g42.t1
contig_4	AUGUSTUS	intron	292860	292910	1	-	.	ID=K3A94_intron-g42.t1;Name=K3A94_intron-g42.t1;Parent=K3A94_transcript-g42.t1
contig_4	AUGUSTUS	exon	292911	293105	.	-	.	ID=K3A94_exon-g42.t1;Name=K3A94_exon-g42.t1;Parent=K3A94_transcript-g42.t1
contig_4	AUGUSTUS	CDS	292911	293105	1	-	0	ID=K3A94_CDS-g42.t1;Name=K3A94_CDS-g42.t1;Parent=K3A94_transcript-g42.t1
contig_4	AUGUSTUS	intron	293106	293153	1	-	.	ID=K3A94_intron-g42.t1;Name=K3A94_intron-g42.t1;Parent=K3A94_transcript-g42.t1
contig_4	AUGUSTUS	exon	293154	293256	.	-	.	ID=K3A94_exon-g42.t1;Name=K3A94_exon-g42.t1;Parent=K3A94_transcript-g42.t1
contig_4	AUGUSTUS	CDS	293154	293256	1	-	1	ID=K3A94_CDS-g42.t1;Name=K3A94_CDS-g42.t1;Parent=K3A94_transcript-g42.t1
contig_4	AUGUSTUS	intron	293257	293315	1	-	.	ID=K3A94_intron-g42.t1;Name=K3A94_intron-g42.t1;Parent=K3A94_transcript-g42.t1
contig_4	AUGUSTUS	exon	293316	293541	.	-	.	ID=K3A94_exon-g42.t1;Name=K3A94_exon-g42.t1;Parent=K3A94_transcript-g42.t1
contig_4	AUGUSTUS	CDS	293316	293541	1	-	2	ID=K3A94_CDS-g42.t1;Name=K3A94_CDS-g42.t1;Parent=K3A94_transcript-g42.t1
contig_4	AUGUSTUS	intron	293542	293592	1	-	.	ID=K3A94_intron-g42.t1;Name=K3A94_intron-g42.t1;Parent=K3A94_transcript-g42.t1
contig_4	AUGUSTUS	exon	293593	293674	.	-	.	ID=K3A94_exon-g42.t1;Name=K3A94_exon-g42.t1;Parent=K3A94_transcript-g42.t1
contig_4	AUGUSTUS	CDS	293593	293674	1	-	0	ID=K3A94_CDS-g42.t1;Name=K3A94_CDS-g42.t1;Parent=K3A94_transcript-g42.t1
contig_4	AUGUSTUS	start_codon	293672	293674	.	-	0	ID=K3A94_start_codon-g42.t1;Name=K3A94_start_codon-g42.t1;Parent=K3A94_transcript-g42.t1
contig_4	AUGUSTUS	gene	294229	300546	0.32	+	.	ID=K3A94_g43;Name=K3A94_g43
contig_4	AUGUSTUS	transcript	294229	300546	0.32	+	.	ID=K3A94_transcript-g43.t1;Name=K3A94_transcript-g43.t1;Parent=K3A94_g43
contig_4	AUGUSTUS	start_codon	294229	294231	.	+	0	ID=K3A94_start_codon-g43.t1;Name=K3A94_start_codon-g43.t1;Parent=K3A94_transcript-g43.t1
contig_4	AUGUSTUS	exon	294229	294479	.	+	.	ID=K3A94_exon-g43.t1;Name=K3A94_exon-g43.t1;Parent=K3A94_transcript-g43.t1
contig_4	AUGUSTUS	CDS	294229	294479	0.35	+	0	ID=K3A94_CDS-g43.t1;Name=K3A94_CDS-g43.t1;Parent=K3A94_transcript-g43.t1
contig_4	AUGUSTUS	intron	294480	296701	0.68	+	.	ID=K3A94_intron-g43.t1;Name=K3A94_intron-g43.t1;Parent=K3A94_transcript-g43.t1
contig_4	AUGUSTUS	exon	296702	296980	.	+	.	ID=K3A94_exon-g43.t1;Name=K3A94_exon-g43.t1;Parent=K3A94_transcript-g43.t1
contig_4	AUGUSTUS	CDS	296702	296980	0.79	+	1	ID=K3A94_CDS-g43.t1;Name=K3A94_CDS-g43.t1;Parent=K3A94_transcript-g43.t1
contig_4	AUGUSTUS	intron	296981	297095	1	+	.	ID=K3A94_intron-g43.t1;Name=K3A94_intron-g43.t1;Parent=K3A94_transcript-g43.t1
contig_4	AUGUSTUS	exon	297096	297404	.	+	.	ID=K3A94_exon-g43.t1;Name=K3A94_exon-g43.t1;Parent=K3A94_transcript-g43.t1
contig_4	AUGUSTUS	CDS	297096	297404	1	+	1	ID=K3A94_CDS-g43.t1;Name=K3A94_CDS-g43.t1;Parent=K3A94_transcript-g43.t1
contig_4	AUGUSTUS	intron	297405	298090	1	+	.	ID=K3A94_intron-g43.t1;Name=K3A94_intron-g43.t1;Parent=K3A94_transcript-g43.t1
contig_4	AUGUSTUS	exon	298091	298604	.	+	.	ID=K3A94_exon-g43.t1;Name=K3A94_exon-g43.t1;Parent=K3A94_transcript-g43.t1
contig_4	AUGUSTUS	CDS	298091	298604	1	+	1	ID=K3A94_CDS-g43.t1;Name=K3A94_CDS-g43.t1;Parent=K3A94_transcript-g43.t1
contig_4	AUGUSTUS	intron	298605	298658	1	+	.	ID=K3A94_intron-g43.t1;Name=K3A94_intron-g43.t1;Parent=K3A94_transcript-g43.t1
contig_4	AUGUSTUS	exon	298659	298823	.	+	.	ID=K3A94_exon-g43.t1;Name=K3A94_exon-g43.t1;Parent=K3A94_transcript-g43.t1
contig_4	AUGUSTUS	CDS	298659	298823	1	+	0	ID=K3A94_CDS-g43.t1;Name=K3A94_CDS-g43.t1;Parent=K3A94_transcript-g43.t1
contig_4	AUGUSTUS	intron	298824	299924	1	+	.	ID=K3A94_intron-g43.t1;Name=K3A94_intron-g43.t1;Parent=K3A94_transcript-g43.t1
contig_4	AUGUSTUS	exon	299925	300288	.	+	.	ID=K3A94_exon-g43.t1;Name=K3A94_exon-g43.t1;Parent=K3A94_transcript-g43.t1
contig_4	AUGUSTUS	CDS	299925	300288	1	+	0	ID=K3A94_CDS-g43.t1;Name=K3A94_CDS-g43.t1;Parent=K3A94_transcript-g43.t1
contig_4	AUGUSTUS	intron	300289	300358	1	+	.	ID=K3A94_intron-g43.t1;Name=K3A94_intron-g43.t1;Parent=K3A94_transcript-g43.t1
contig_4	AUGUSTUS	exon	300359	300546	.	+	.	ID=K3A94_exon-g43.t1;Name=K3A94_exon-g43.t1;Parent=K3A94_transcript-g43.t1
contig_4	AUGUSTUS	CDS	300359	300546	1	+	2	ID=K3A94_CDS-g43.t1;Name=K3A94_CDS-g43.t1;Parent=K3A94_transcript-g43.t1
contig_4	AUGUSTUS	stop_codon	300544	300546	.	+	0	ID=K3A94_stop_codon-g43.t1;Name=K3A94_stop_codon-g43.t1;Parent=K3A94_transcript-g43.t1
contig_4	AUGUSTUS	gene	304982	316711	1.86	+	.	ID=K3A94_g44;Name=K3A94_g44
contig_4	AUGUSTUS	transcript	304982	316711	0.86	+	.	ID=K3A94_transcript-g44.t2;Name=K3A94_transcript-g44.t2;Parent=K3A94_g44
contig_4	AUGUSTUS	start_codon	304982	304984	.	+	0	ID=K3A94_start_codon-g44.t2;Name=K3A94_start_codon-g44.t2;Parent=K3A94_transcript-g44.t2
contig_4	AUGUSTUS	exon	304982	305668	.	+	.	ID=K3A94_exon-g44.t2;Name=K3A94_exon-g44.t2;Parent=K3A94_transcript-g44.t2
contig_4	AUGUSTUS	CDS	304982	305668	0.95	+	0	ID=K3A94_CDS-g44.t2;Name=K3A94_CDS-g44.t2;Parent=K3A94_transcript-g44.t2
contig_4	AUGUSTUS	intron	305669	308597	0.89	+	.	ID=K3A94_intron-g44.t2;Name=K3A94_intron-g44.t2;Parent=K3A94_transcript-g44.t2
contig_4	AUGUSTUS	exon	308598	309183	.	+	.	ID=K3A94_exon-g44.t2;Name=K3A94_exon-g44.t2;Parent=K3A94_transcript-g44.t2
contig_4	AUGUSTUS	CDS	308598	309183	0.92	+	0	ID=K3A94_CDS-g44.t2;Name=K3A94_CDS-g44.t2;Parent=K3A94_transcript-g44.t2
contig_4	AUGUSTUS	intron	309184	313334	0.98	+	.	ID=K3A94_intron-g44.t2;Name=K3A94_intron-g44.t2;Parent=K3A94_transcript-g44.t2
contig_4	AUGUSTUS	exon	313335	316711	.	+	.	ID=K3A94_exon-g44.t2;Name=K3A94_exon-g44.t2;Parent=K3A94_transcript-g44.t2
contig_4	AUGUSTUS	CDS	313335	316711	0.97	+	2	ID=K3A94_CDS-g44.t2;Name=K3A94_CDS-g44.t2;Parent=K3A94_transcript-g44.t2
contig_4	AUGUSTUS	transcript	314282	316711	1	+	.	ID=K3A94_transcript-g44.t1;Name=K3A94_transcript-g44.t1;Parent=K3A94_g44
contig_4	AUGUSTUS	start_codon	314282	314284	.	+	0	ID=K3A94_start_codon-g44.t1;Name=K3A94_start_codon-g44.t1;Parent=K3A94_transcript-g44.t1
contig_4	AUGUSTUS	exon	314282	316711	.	+	.	ID=K3A94_exon-g44.t1;Name=K3A94_exon-g44.t1;Parent=K3A94_transcript-g44.t1
contig_4	AUGUSTUS	CDS	314282	316711	1	+	0	ID=K3A94_CDS-g44.t1;Name=K3A94_CDS-g44.t1;Parent=K3A94_transcript-g44.t1
contig_4	AUGUSTUS	stop_codon	316709	316711	.	+	0	ID=K3A94_stop_codon-g44.t1;Name=K3A94_stop_codon-g44.t1;Parent=K3A94_transcript-g44.t1
contig_4	AUGUSTUS	stop_codon	316709	316711	.	+	0	ID=K3A94_stop_codon-g44.t2;Name=K3A94_stop_codon-g44.t2;Parent=K3A94_transcript-g44.t2
contig_4	AUGUSTUS	gene	318949	319758	0.98	+	.	ID=K3A94_g45;Name=K3A94_g45
contig_4	AUGUSTUS	transcript	318949	319758	0.98	+	.	ID=K3A94_transcript-g45.t1;Name=K3A94_transcript-g45.t1;Parent=K3A94_g45
contig_4	AUGUSTUS	start_codon	318949	318951	.	+	0	ID=K3A94_start_codon-g45.t1;Name=K3A94_start_codon-g45.t1;Parent=K3A94_transcript-g45.t1
contig_4	AUGUSTUS	exon	318949	319758	.	+	.	ID=K3A94_exon-g45.t1;Name=K3A94_exon-g45.t1;Parent=K3A94_transcript-g45.t1
contig_4	AUGUSTUS	CDS	318949	319758	0.98	+	0	ID=K3A94_CDS-g45.t1;Name=K3A94_CDS-g45.t1;Parent=K3A94_transcript-g45.t1
contig_4	AUGUSTUS	stop_codon	319756	319758	.	+	0	ID=K3A94_stop_codon-g45.t1;Name=K3A94_stop_codon-g45.t1;Parent=K3A94_transcript-g45.t1
contig_4	AUGUSTUS	gene	352061	372273	0.97	-	.	ID=K3A94_g46;Name=K3A94_g46
contig_4	AUGUSTUS	transcript	352061	372273	0.97	-	.	ID=K3A94_transcript-g46.t1;Name=K3A94_transcript-g46.t1;Parent=K3A94_g46
contig_4	AUGUSTUS	stop_codon	352061	352063	.	-	0	ID=K3A94_stop_codon-g46.t1;Name=K3A94_stop_codon-g46.t1;Parent=K3A94_transcript-g46.t1
contig_4	AUGUSTUS	exon	352061	352240	.	-	.	ID=K3A94_exon-g46.t1;Name=K3A94_exon-g46.t1;Parent=K3A94_transcript-g46.t1
contig_4	AUGUSTUS	CDS	352061	352240	0.98	-	0	ID=K3A94_CDS-g46.t1;Name=K3A94_CDS-g46.t1;Parent=K3A94_transcript-g46.t1
contig_4	AUGUSTUS	intron	352241	371936	1	-	.	ID=K3A94_intron-g46.t1;Name=K3A94_intron-g46.t1;Parent=K3A94_transcript-g46.t1
contig_4	AUGUSTUS	exon	371937	372119	.	-	.	ID=K3A94_exon-g46.t1;Name=K3A94_exon-g46.t1;Parent=K3A94_transcript-g46.t1
contig_4	AUGUSTUS	CDS	371937	372119	1	-	0	ID=K3A94_CDS-g46.t1;Name=K3A94_CDS-g46.t1;Parent=K3A94_transcript-g46.t1
contig_4	AUGUSTUS	intron	372120	372186	1	-	.	ID=K3A94_intron-g46.t1;Name=K3A94_intron-g46.t1;Parent=K3A94_transcript-g46.t1
contig_4	AUGUSTUS	exon	372187	372273	.	-	.	ID=K3A94_exon-g46.t1;Name=K3A94_exon-g46.t1;Parent=K3A94_transcript-g46.t1
contig_4	AUGUSTUS	CDS	372187	372273	0.99	-	0	ID=K3A94_CDS-g46.t1;Name=K3A94_CDS-g46.t1;Parent=K3A94_transcript-g46.t1
contig_4	AUGUSTUS	start_codon	372271	372273	.	-	0	ID=K3A94_start_codon-g46.t1;Name=K3A94_start_codon-g46.t1;Parent=K3A94_transcript-g46.t1
contig_4	AUGUSTUS	gene	391708	480597	2.12	+	.	ID=K3A94_g47;Name=K3A94_g47
contig_4	AUGUSTUS	transcript	391708	426377	0.66	+	.	ID=K3A94_transcript-g47.t4;Name=K3A94_transcript-g47.t4;Parent=K3A94_g47
contig_4	AUGUSTUS	transcript	391708	480597	0.45	+	.	ID=K3A94_transcript-g47.t2;Name=K3A94_transcript-g47.t2;Parent=K3A94_g47
contig_4	AUGUSTUS	transcript	391708	480597	0.48	+	.	ID=K3A94_transcript-g47.t1;Name=K3A94_transcript-g47.t1;Parent=K3A94_g47
contig_4	AUGUSTUS	transcript	391708	480597	0.53	+	.	ID=K3A94_transcript-g47.t3;Name=K3A94_transcript-g47.t3;Parent=K3A94_g47
contig_4	AUGUSTUS	start_codon	391708	391710	.	+	0	ID=K3A94_start_codon-g47.t3;Name=K3A94_start_codon-g47.t3;Parent=K3A94_transcript-g47.t3
contig_4	AUGUSTUS	start_codon	391708	391710	.	+	0	ID=K3A94_start_codon-g47.t1;Name=K3A94_start_codon-g47.t1;Parent=K3A94_transcript-g47.t1
contig_4	AUGUSTUS	start_codon	391708	391710	.	+	0	ID=K3A94_start_codon-g47.t4;Name=K3A94_start_codon-g47.t4;Parent=K3A94_transcript-g47.t4
contig_4	AUGUSTUS	start_codon	391708	391710	.	+	0	ID=K3A94_start_codon-g47.t2;Name=K3A94_start_codon-g47.t2;Parent=K3A94_transcript-g47.t2
contig_4	AUGUSTUS	exon	391708	391797	.	+	.	ID=K3A94_exon-g47.t3;Name=K3A94_exon-g47.t3;Parent=K3A94_transcript-g47.t3
contig_4	AUGUSTUS	exon	391708	391797	.	+	.	ID=K3A94_exon-g47.t1;Name=K3A94_exon-g47.t1;Parent=K3A94_transcript-g47.t1
contig_4	AUGUSTUS	exon	391708	391797	.	+	.	ID=K3A94_exon-g47.t4;Name=K3A94_exon-g47.t4;Parent=K3A94_transcript-g47.t4
contig_4	AUGUSTUS	exon	391708	391797	.	+	.	ID=K3A94_exon-g47.t2;Name=K3A94_exon-g47.t2;Parent=K3A94_transcript-g47.t2
contig_4	AUGUSTUS	CDS	391708	391797	0.66	+	0	ID=K3A94_CDS-g47.t3;Name=K3A94_CDS-g47.t3;Parent=K3A94_transcript-g47.t3
contig_4	AUGUSTUS	CDS	391708	391797	0.71	+	0	ID=K3A94_CDS-g47.t1;Name=K3A94_CDS-g47.t1;Parent=K3A94_transcript-g47.t1
contig_4	AUGUSTUS	CDS	391708	391797	0.67	+	0	ID=K3A94_CDS-g47.t4;Name=K3A94_CDS-g47.t4;Parent=K3A94_transcript-g47.t4
contig_4	AUGUSTUS	CDS	391708	391797	0.69	+	0	ID=K3A94_CDS-g47.t2;Name=K3A94_CDS-g47.t2;Parent=K3A94_transcript-g47.t2
contig_4	AUGUSTUS	intron	391798	396699	0.66	+	.	ID=K3A94_intron-g47.t3;Name=K3A94_intron-g47.t3;Parent=K3A94_transcript-g47.t3
contig_4	AUGUSTUS	intron	391798	396699	0.71	+	.	ID=K3A94_intron-g47.t1;Name=K3A94_intron-g47.t1;Parent=K3A94_transcript-g47.t1
contig_4	AUGUSTUS	intron	391798	396699	0.67	+	.	ID=K3A94_intron-g47.t4;Name=K3A94_intron-g47.t4;Parent=K3A94_transcript-g47.t4
contig_4	AUGUSTUS	intron	391798	396699	0.69	+	.	ID=K3A94_intron-g47.t2;Name=K3A94_intron-g47.t2;Parent=K3A94_transcript-g47.t2
contig_4	AUGUSTUS	exon	396700	396883	.	+	.	ID=K3A94_exon-g47.t3;Name=K3A94_exon-g47.t3;Parent=K3A94_transcript-g47.t3
contig_4	AUGUSTUS	exon	396700	396883	.	+	.	ID=K3A94_exon-g47.t1;Name=K3A94_exon-g47.t1;Parent=K3A94_transcript-g47.t1
contig_4	AUGUSTUS	exon	396700	396883	.	+	.	ID=K3A94_exon-g47.t4;Name=K3A94_exon-g47.t4;Parent=K3A94_transcript-g47.t4
contig_4	AUGUSTUS	exon	396700	396895	.	+	.	ID=K3A94_exon-g47.t2;Name=K3A94_exon-g47.t2;Parent=K3A94_transcript-g47.t2
contig_4	AUGUSTUS	CDS	396700	396883	0.95	+	0	ID=K3A94_CDS-g47.t3;Name=K3A94_CDS-g47.t3;Parent=K3A94_transcript-g47.t3
contig_4	AUGUSTUS	CDS	396700	396883	0.97	+	0	ID=K3A94_CDS-g47.t1;Name=K3A94_CDS-g47.t1;Parent=K3A94_transcript-g47.t1
contig_4	AUGUSTUS	CDS	396700	396883	0.96	+	0	ID=K3A94_CDS-g47.t4;Name=K3A94_CDS-g47.t4;Parent=K3A94_transcript-g47.t4
contig_4	AUGUSTUS	CDS	396700	396895	1	+	0	ID=K3A94_CDS-g47.t2;Name=K3A94_CDS-g47.t2;Parent=K3A94_transcript-g47.t2
contig_4	AUGUSTUS	intron	396884	426045	0.95	+	.	ID=K3A94_intron-g47.t3;Name=K3A94_intron-g47.t3;Parent=K3A94_transcript-g47.t3
contig_4	AUGUSTUS	intron	396884	426045	0.97	+	.	ID=K3A94_intron-g47.t1;Name=K3A94_intron-g47.t1;Parent=K3A94_transcript-g47.t1
contig_4	AUGUSTUS	intron	396884	426045	0.96	+	.	ID=K3A94_intron-g47.t4;Name=K3A94_intron-g47.t4;Parent=K3A94_transcript-g47.t4
contig_4	AUGUSTUS	intron	396896	426045	1	+	.	ID=K3A94_intron-g47.t2;Name=K3A94_intron-g47.t2;Parent=K3A94_transcript-g47.t2
contig_4	AUGUSTUS	exon	426046	426257	.	+	.	ID=K3A94_exon-g47.t3;Name=K3A94_exon-g47.t3;Parent=K3A94_transcript-g47.t3
contig_4	AUGUSTUS	exon	426046	426257	.	+	.	ID=K3A94_exon-g47.t1;Name=K3A94_exon-g47.t1;Parent=K3A94_transcript-g47.t1
contig_4	AUGUSTUS	exon	426046	426257	.	+	.	ID=K3A94_exon-g47.t4;Name=K3A94_exon-g47.t4;Parent=K3A94_transcript-g47.t4
contig_4	AUGUSTUS	exon	426046	426257	.	+	.	ID=K3A94_exon-g47.t2;Name=K3A94_exon-g47.t2;Parent=K3A94_transcript-g47.t2
contig_4	AUGUSTUS	CDS	426046	426257	1	+	2	ID=K3A94_CDS-g47.t3;Name=K3A94_CDS-g47.t3;Parent=K3A94_transcript-g47.t3
contig_4	AUGUSTUS	CDS	426046	426257	1	+	2	ID=K3A94_CDS-g47.t1;Name=K3A94_CDS-g47.t1;Parent=K3A94_transcript-g47.t1
contig_4	AUGUSTUS	CDS	426046	426257	1	+	2	ID=K3A94_CDS-g47.t4;Name=K3A94_CDS-g47.t4;Parent=K3A94_transcript-g47.t4
contig_4	AUGUSTUS	CDS	426046	426257	1	+	2	ID=K3A94_CDS-g47.t2;Name=K3A94_CDS-g47.t2;Parent=K3A94_transcript-g47.t2
contig_4	AUGUSTUS	intron	426258	449771	1	+	.	ID=K3A94_intron-g47.t3;Name=K3A94_intron-g47.t3;Parent=K3A94_transcript-g47.t3
contig_4	AUGUSTUS	intron	426258	449834	1	+	.	ID=K3A94_intron-g47.t1;Name=K3A94_intron-g47.t1;Parent=K3A94_transcript-g47.t1
contig_4	AUGUSTUS	intron	426258	426323	1	+	.	ID=K3A94_intron-g47.t4;Name=K3A94_intron-g47.t4;Parent=K3A94_transcript-g47.t4
contig_4	AUGUSTUS	intron	426258	449771	0.92	+	.	ID=K3A94_intron-g47.t2;Name=K3A94_intron-g47.t2;Parent=K3A94_transcript-g47.t2
contig_4	AUGUSTUS	exon	426324	426377	.	+	.	ID=K3A94_exon-g47.t4;Name=K3A94_exon-g47.t4;Parent=K3A94_transcript-g47.t4
contig_4	AUGUSTUS	CDS	426324	426377	1	+	0	ID=K3A94_CDS-g47.t4;Name=K3A94_CDS-g47.t4;Parent=K3A94_transcript-g47.t4
contig_4	AUGUSTUS	stop_codon	426375	426377	.	+	0	ID=K3A94_stop_codon-g47.t4;Name=K3A94_stop_codon-g47.t4;Parent=K3A94_transcript-g47.t4
contig_4	AUGUSTUS	exon	449772	449976	.	+	.	ID=K3A94_exon-g47.t3;Name=K3A94_exon-g47.t3;Parent=K3A94_transcript-g47.t3
contig_4	AUGUSTUS	exon	449772	449976	.	+	.	ID=K3A94_exon-g47.t2;Name=K3A94_exon-g47.t2;Parent=K3A94_transcript-g47.t2
contig_4	AUGUSTUS	CDS	449772	449976	1	+	0	ID=K3A94_CDS-g47.t3;Name=K3A94_CDS-g47.t3;Parent=K3A94_transcript-g47.t3
contig_4	AUGUSTUS	CDS	449772	449976	0.96	+	0	ID=K3A94_CDS-g47.t2;Name=K3A94_CDS-g47.t2;Parent=K3A94_transcript-g47.t2
contig_4	AUGUSTUS	exon	449835	449976	.	+	.	ID=K3A94_exon-g47.t1;Name=K3A94_exon-g47.t1;Parent=K3A94_transcript-g47.t1
contig_4	AUGUSTUS	CDS	449835	449976	1	+	0	ID=K3A94_CDS-g47.t1;Name=K3A94_CDS-g47.t1;Parent=K3A94_transcript-g47.t1
contig_4	AUGUSTUS	intron	449977	480340	1	+	.	ID=K3A94_intron-g47.t3;Name=K3A94_intron-g47.t3;Parent=K3A94_transcript-g47.t3
contig_4	AUGUSTUS	intron	449977	480340	1	+	.	ID=K3A94_intron-g47.t1;Name=K3A94_intron-g47.t1;Parent=K3A94_transcript-g47.t1
contig_4	AUGUSTUS	intron	449977	480340	1	+	.	ID=K3A94_intron-g47.t2;Name=K3A94_intron-g47.t2;Parent=K3A94_transcript-g47.t2
contig_4	cmscan	gene	477948	477994	.	-	.	ID=K3A94_RF00032.622;Name=K3A94_RF00032.622
contig_4	cmscan	exon	477948	477994	.	-	.	ID=K3A94_exon-RF00032.622;Parent=K3A94_RF00032.622;product=K3A94_Histone 3' UTR stem-loop
contig_4	cmscan	mRNA	477948	477994	.	-	.	ID=K3A94_rna-RF00032.622;Parent=K3A94_RF00032.622;product=K3A94_Histone 3' UTR stem-loop
contig_4	AUGUSTUS	exon	480341	480597	.	+	.	ID=K3A94_exon-g47.t3;Name=K3A94_exon-g47.t3;Parent=K3A94_transcript-g47.t3
contig_4	AUGUSTUS	exon	480341	480597	.	+	.	ID=K3A94_exon-g47.t1;Name=K3A94_exon-g47.t1;Parent=K3A94_transcript-g47.t1
contig_4	AUGUSTUS	exon	480341	480597	.	+	.	ID=K3A94_exon-g47.t2;Name=K3A94_exon-g47.t2;Parent=K3A94_transcript-g47.t2
contig_4	AUGUSTUS	CDS	480341	480597	0.81	+	2	ID=K3A94_CDS-g47.t3;Name=K3A94_CDS-g47.t3;Parent=K3A94_transcript-g47.t3
contig_4	AUGUSTUS	CDS	480341	480597	0.77	+	2	ID=K3A94_CDS-g47.t1;Name=K3A94_CDS-g47.t1;Parent=K3A94_transcript-g47.t1
contig_4	AUGUSTUS	CDS	480341	480597	0.75	+	2	ID=K3A94_CDS-g47.t2;Name=K3A94_CDS-g47.t2;Parent=K3A94_transcript-g47.t2
contig_4	AUGUSTUS	stop_codon	480595	480597	.	+	0	ID=K3A94_stop_codon-g47.t3;Name=K3A94_stop_codon-g47.t3;Parent=K3A94_transcript-g47.t3
contig_4	AUGUSTUS	stop_codon	480595	480597	.	+	0	ID=K3A94_stop_codon-g47.t1;Name=K3A94_stop_codon-g47.t1;Parent=K3A94_transcript-g47.t1
contig_4	AUGUSTUS	stop_codon	480595	480597	.	+	0	ID=K3A94_stop_codon-g47.t2;Name=K3A94_stop_codon-g47.t2;Parent=K3A94_transcript-g47.t2
contig_4	AUGUSTUS	gene	511661	515125	0.48	-	.	ID=K3A94_g48;Name=K3A94_g48
contig_4	AUGUSTUS	transcript	511661	515125	0.48	-	.	ID=K3A94_transcript-g48.t1;Name=K3A94_transcript-g48.t1;Parent=K3A94_g48
contig_4	AUGUSTUS	stop_codon	511661	511663	.	-	0	ID=K3A94_stop_codon-g48.t1;Name=K3A94_stop_codon-g48.t1;Parent=K3A94_transcript-g48.t1
contig_4	AUGUSTUS	exon	511661	511835	.	-	.	ID=K3A94_exon-g48.t1;Name=K3A94_exon-g48.t1;Parent=K3A94_transcript-g48.t1
contig_4	AUGUSTUS	CDS	511661	511835	0.48	-	1	ID=K3A94_CDS-g48.t1;Name=K3A94_CDS-g48.t1;Parent=K3A94_transcript-g48.t1
contig_4	AUGUSTUS	intron	511836	515090	0.83	-	.	ID=K3A94_intron-g48.t1;Name=K3A94_intron-g48.t1;Parent=K3A94_transcript-g48.t1
contig_4	AUGUSTUS	exon	515091	515125	.	-	.	ID=K3A94_exon-g48.t1;Name=K3A94_exon-g48.t1;Parent=K3A94_transcript-g48.t1
contig_4	AUGUSTUS	CDS	515091	515125	0.48	-	0	ID=K3A94_CDS-g48.t1;Name=K3A94_CDS-g48.t1;Parent=K3A94_transcript-g48.t1
contig_4	AUGUSTUS	start_codon	515123	515125	.	-	0	ID=K3A94_start_codon-g48.t1;Name=K3A94_start_codon-g48.t1;Parent=K3A94_transcript-g48.t1
contig_4	AUGUSTUS	gene	532460	533271	0.44	-	.	ID=K3A94_g49;Name=K3A94_g49
contig_4	AUGUSTUS	transcript	532460	533271	0.44	-	.	ID=K3A94_transcript-g49.t1;Name=K3A94_transcript-g49.t1;Parent=K3A94_g49
contig_4	AUGUSTUS	stop_codon	532460	532462	.	-	0	ID=K3A94_stop_codon-g49.t1;Name=K3A94_stop_codon-g49.t1;Parent=K3A94_transcript-g49.t1
contig_4	AUGUSTUS	exon	532460	532632	.	-	.	ID=K3A94_exon-g49.t1;Name=K3A94_exon-g49.t1;Parent=K3A94_transcript-g49.t1
contig_4	AUGUSTUS	CDS	532460	532632	0.44	-	2	ID=K3A94_CDS-g49.t1;Name=K3A94_CDS-g49.t1;Parent=K3A94_transcript-g49.t1
contig_4	AUGUSTUS	intron	532633	532690	1	-	.	ID=K3A94_intron-g49.t1;Name=K3A94_intron-g49.t1;Parent=K3A94_transcript-g49.t1
contig_4	AUGUSTUS	exon	532691	532877	.	-	.	ID=K3A94_exon-g49.t1;Name=K3A94_exon-g49.t1;Parent=K3A94_transcript-g49.t1
contig_4	AUGUSTUS	CDS	532691	532877	1	-	0	ID=K3A94_CDS-g49.t1;Name=K3A94_CDS-g49.t1;Parent=K3A94_transcript-g49.t1
contig_4	AUGUSTUS	intron	532878	532935	1	-	.	ID=K3A94_intron-g49.t1;Name=K3A94_intron-g49.t1;Parent=K3A94_transcript-g49.t1
contig_4	AUGUSTUS	exon	532936	533271	.	-	.	ID=K3A94_exon-g49.t1;Name=K3A94_exon-g49.t1;Parent=K3A94_transcript-g49.t1
contig_4	AUGUSTUS	CDS	532936	533271	1	-	0	ID=K3A94_CDS-g49.t1;Name=K3A94_CDS-g49.t1;Parent=K3A94_transcript-g49.t1
contig_4	AUGUSTUS	start_codon	533269	533271	.	-	0	ID=K3A94_start_codon-g49.t1;Name=K3A94_start_codon-g49.t1;Parent=K3A94_transcript-g49.t1
contig_4	AUGUSTUS	gene	549656	589745	0.7	+	.	ID=K3A94_g50;Name=K3A94_g50
contig_4	AUGUSTUS	transcript	549656	589745	0.7	+	.	ID=K3A94_transcript-g50.t1;Name=K3A94_transcript-g50.t1;Parent=K3A94_g50
contig_4	AUGUSTUS	start_codon	549656	549658	.	+	0	ID=K3A94_start_codon-g50.t1;Name=K3A94_start_codon-g50.t1;Parent=K3A94_transcript-g50.t1
contig_4	AUGUSTUS	exon	549656	549764	.	+	.	ID=K3A94_exon-g50.t1;Name=K3A94_exon-g50.t1;Parent=K3A94_transcript-g50.t1
contig_4	AUGUSTUS	CDS	549656	549764	0.75	+	0	ID=K3A94_CDS-g50.t1;Name=K3A94_CDS-g50.t1;Parent=K3A94_transcript-g50.t1
contig_4	AUGUSTUS	intron	549765	549865	0.73	+	.	ID=K3A94_intron-g50.t1;Name=K3A94_intron-g50.t1;Parent=K3A94_transcript-g50.t1
contig_4	AUGUSTUS	exon	549866	549942	.	+	.	ID=K3A94_exon-g50.t1;Name=K3A94_exon-g50.t1;Parent=K3A94_transcript-g50.t1
contig_4	AUGUSTUS	CDS	549866	549942	0.78	+	2	ID=K3A94_CDS-g50.t1;Name=K3A94_CDS-g50.t1;Parent=K3A94_transcript-g50.t1
contig_4	AUGUSTUS	intron	549943	571878	1	+	.	ID=K3A94_intron-g50.t1;Name=K3A94_intron-g50.t1;Parent=K3A94_transcript-g50.t1
contig_4	AUGUSTUS	exon	571879	572303	.	+	.	ID=K3A94_exon-g50.t1;Name=K3A94_exon-g50.t1;Parent=K3A94_transcript-g50.t1
contig_4	AUGUSTUS	CDS	571879	572303	1	+	0	ID=K3A94_CDS-g50.t1;Name=K3A94_CDS-g50.t1;Parent=K3A94_transcript-g50.t1
contig_4	AUGUSTUS	intron	572304	584484	1	+	.	ID=K3A94_intron-g50.t1;Name=K3A94_intron-g50.t1;Parent=K3A94_transcript-g50.t1
contig_4	AUGUSTUS	exon	584485	584527	.	+	.	ID=K3A94_exon-g50.t1;Name=K3A94_exon-g50.t1;Parent=K3A94_transcript-g50.t1
contig_4	AUGUSTUS	CDS	584485	584527	1	+	1	ID=K3A94_CDS-g50.t1;Name=K3A94_CDS-g50.t1;Parent=K3A94_transcript-g50.t1
contig_4	GeneMark.hmm	gene	584519	589745	.	+	.	ID=K3A94_5368_g;Name=K3A94_5368_g
contig_4	GeneMark.hmm	transcript	584519	589745	.	+	.	ID=K3A94_transcript-5368_t;Name=K3A94_transcript-5368_t;Parent=K3A94_5368_g
contig_4	GeneMark.hmm	start_codon	584519	584521	.	+	0	ID=K3A94_start_codon-5368_t;Name=K3A94_start_codon-5368_t;Parent=K3A94_transcript-5368_t
contig_4	GeneMark.hmm	exon	584519	584527	0	+	.	ID=K3A94_exon-5368_t;Name=K3A94_exon-5368_t;Parent=K3A94_transcript-5368_t
contig_4	GeneMark.hmm	CDS	584519	584527	.	+	0	ID=K3A94_CDS-5368_t;Name=K3A94_CDS-5368_t;Parent=K3A94_transcript-5368_t
contig_4	AUGUSTUS	intron	584528	584693	1	+	.	ID=K3A94_intron-g50.t1;Name=K3A94_intron-g50.t1;Parent=K3A94_transcript-g50.t1
contig_4	AUGUSTUS	exon	584694	584739	.	+	.	ID=K3A94_exon-g50.t1;Name=K3A94_exon-g50.t1;Parent=K3A94_transcript-g50.t1
contig_4	GeneMark.hmm	exon	584694	584739	0	+	.	ID=K3A94_exon-5368_t;Name=K3A94_exon-5368_t;Parent=K3A94_transcript-5368_t
contig_4	AUGUSTUS	CDS	584694	584739	1	+	0	ID=K3A94_CDS-g50.t1;Name=K3A94_CDS-g50.t1;Parent=K3A94_transcript-g50.t1
contig_4	GeneMark.hmm	CDS	584694	584739	.	+	0	ID=K3A94_CDS-5368_t;Name=K3A94_CDS-5368_t;Parent=K3A94_transcript-5368_t
contig_4	AUGUSTUS	intron	584740	584795	1	+	.	ID=K3A94_intron-g50.t1;Name=K3A94_intron-g50.t1;Parent=K3A94_transcript-g50.t1
contig_4	AUGUSTUS	exon	584796	584979	.	+	.	ID=K3A94_exon-g50.t1;Name=K3A94_exon-g50.t1;Parent=K3A94_transcript-g50.t1
contig_4	GeneMark.hmm	exon	584796	584979	0	+	.	ID=K3A94_exon-5368_t;Name=K3A94_exon-5368_t;Parent=K3A94_transcript-5368_t
contig_4	AUGUSTUS	CDS	584796	584979	1	+	2	ID=K3A94_CDS-g50.t1;Name=K3A94_CDS-g50.t1;Parent=K3A94_transcript-g50.t1
contig_4	GeneMark.hmm	CDS	584796	584979	.	+	2	ID=K3A94_CDS-5368_t;Name=K3A94_CDS-5368_t;Parent=K3A94_transcript-5368_t
contig_4	AUGUSTUS	intron	584980	587967	1	+	.	ID=K3A94_intron-g50.t1;Name=K3A94_intron-g50.t1;Parent=K3A94_transcript-g50.t1
contig_4	AUGUSTUS	exon	587968	588201	.	+	.	ID=K3A94_exon-g50.t1;Name=K3A94_exon-g50.t1;Parent=K3A94_transcript-g50.t1
contig_4	GeneMark.hmm	exon	587968	588201	0	+	.	ID=K3A94_exon-5368_t;Name=K3A94_exon-5368_t;Parent=K3A94_transcript-5368_t
contig_4	AUGUSTUS	CDS	587968	588201	1	+	1	ID=K3A94_CDS-g50.t1;Name=K3A94_CDS-g50.t1;Parent=K3A94_transcript-g50.t1
contig_4	GeneMark.hmm	CDS	587968	588201	.	+	1	ID=K3A94_CDS-5368_t;Name=K3A94_CDS-5368_t;Parent=K3A94_transcript-5368_t
contig_4	AUGUSTUS	intron	588202	588267	1	+	.	ID=K3A94_intron-g50.t1;Name=K3A94_intron-g50.t1;Parent=K3A94_transcript-g50.t1
contig_4	AUGUSTUS	exon	588268	588459	.	+	.	ID=K3A94_exon-g50.t1;Name=K3A94_exon-g50.t1;Parent=K3A94_transcript-g50.t1
contig_4	GeneMark.hmm	exon	588268	588459	0	+	.	ID=K3A94_exon-5368_t;Name=K3A94_exon-5368_t;Parent=K3A94_transcript-5368_t
contig_4	AUGUSTUS	CDS	588268	588459	1	+	1	ID=K3A94_CDS-g50.t1;Name=K3A94_CDS-g50.t1;Parent=K3A94_transcript-g50.t1
contig_4	GeneMark.hmm	CDS	588268	588459	.	+	1	ID=K3A94_CDS-5368_t;Name=K3A94_CDS-5368_t;Parent=K3A94_transcript-5368_t
contig_4	AUGUSTUS	intron	588460	588522	1	+	.	ID=K3A94_intron-g50.t1;Name=K3A94_intron-g50.t1;Parent=K3A94_transcript-g50.t1
contig_4	AUGUSTUS	exon	588523	588657	.	+	.	ID=K3A94_exon-g50.t1;Name=K3A94_exon-g50.t1;Parent=K3A94_transcript-g50.t1
contig_4	GeneMark.hmm	exon	588523	588657	0	+	.	ID=K3A94_exon-5368_t;Name=K3A94_exon-5368_t;Parent=K3A94_transcript-5368_t
contig_4	AUGUSTUS	CDS	588523	588657	1	+	1	ID=K3A94_CDS-g50.t1;Name=K3A94_CDS-g50.t1;Parent=K3A94_transcript-g50.t1
contig_4	GeneMark.hmm	CDS	588523	588657	.	+	1	ID=K3A94_CDS-5368_t;Name=K3A94_CDS-5368_t;Parent=K3A94_transcript-5368_t
contig_4	AUGUSTUS	intron	588658	589582	1	+	.	ID=K3A94_intron-g50.t1;Name=K3A94_intron-g50.t1;Parent=K3A94_transcript-g50.t1
contig_4	AUGUSTUS	exon	589583	589745	.	+	.	ID=K3A94_exon-g50.t1;Name=K3A94_exon-g50.t1;Parent=K3A94_transcript-g50.t1
contig_4	GeneMark.hmm	exon	589583	589745	0	+	.	ID=K3A94_exon-5368_t;Name=K3A94_exon-5368_t;Parent=K3A94_transcript-5368_t
contig_4	AUGUSTUS	CDS	589583	589745	1	+	1	ID=K3A94_CDS-g50.t1;Name=K3A94_CDS-g50.t1;Parent=K3A94_transcript-g50.t1
contig_4	GeneMark.hmm	CDS	589583	589745	.	+	1	ID=K3A94_CDS-5368_t;Name=K3A94_CDS-5368_t;Parent=K3A94_transcript-5368_t
contig_4	AUGUSTUS	stop_codon	589743	589745	.	+	0	ID=K3A94_stop_codon-g50.t1;Name=K3A94_stop_codon-g50.t1;Parent=K3A94_transcript-g50.t1
contig_4	GeneMark.hmm	stop_codon	589743	589745	.	+	0	ID=K3A94_stop_codon-5368_t;Name=K3A94_stop_codon-5368_t;Parent=K3A94_transcript-5368_t
contig_4	AUGUSTUS	gene	593772	629478	1	-	.	ID=K3A94_g51;Name=K3A94_g51
contig_4	AUGUSTUS	transcript	593772	629478	1	-	.	ID=K3A94_transcript-g51.t1;Name=K3A94_transcript-g51.t1;Parent=K3A94_g51
contig_4	AUGUSTUS	stop_codon	593772	593774	.	-	0	ID=K3A94_stop_codon-g51.t1;Name=K3A94_stop_codon-g51.t1;Parent=K3A94_transcript-g51.t1
contig_4	AUGUSTUS	exon	593772	593842	.	-	.	ID=K3A94_exon-g51.t1;Name=K3A94_exon-g51.t1;Parent=K3A94_transcript-g51.t1
contig_4	AUGUSTUS	CDS	593772	593842	1	-	2	ID=K3A94_CDS-g51.t1;Name=K3A94_CDS-g51.t1;Parent=K3A94_transcript-g51.t1
contig_4	AUGUSTUS	intron	593843	593911	1	-	.	ID=K3A94_intron-g51.t1;Name=K3A94_intron-g51.t1;Parent=K3A94_transcript-g51.t1
contig_4	AUGUSTUS	exon	593912	594333	.	-	.	ID=K3A94_exon-g51.t1;Name=K3A94_exon-g51.t1;Parent=K3A94_transcript-g51.t1
contig_4	AUGUSTUS	CDS	593912	594333	1	-	1	ID=K3A94_CDS-g51.t1;Name=K3A94_CDS-g51.t1;Parent=K3A94_transcript-g51.t1
contig_4	AUGUSTUS	intron	594334	594387	1	-	.	ID=K3A94_intron-g51.t1;Name=K3A94_intron-g51.t1;Parent=K3A94_transcript-g51.t1
contig_4	AUGUSTUS	exon	594388	594703	.	-	.	ID=K3A94_exon-g51.t1;Name=K3A94_exon-g51.t1;Parent=K3A94_transcript-g51.t1
contig_4	AUGUSTUS	CDS	594388	594703	1	-	2	ID=K3A94_CDS-g51.t1;Name=K3A94_CDS-g51.t1;Parent=K3A94_transcript-g51.t1
contig_4	AUGUSTUS	intron	594704	597859	1	-	.	ID=K3A94_intron-g51.t1;Name=K3A94_intron-g51.t1;Parent=K3A94_transcript-g51.t1
contig_4	AUGUSTUS	exon	597860	598035	.	-	.	ID=K3A94_exon-g51.t1;Name=K3A94_exon-g51.t1;Parent=K3A94_transcript-g51.t1
contig_4	AUGUSTUS	CDS	597860	598035	1	-	1	ID=K3A94_CDS-g51.t1;Name=K3A94_CDS-g51.t1;Parent=K3A94_transcript-g51.t1
contig_4	AUGUSTUS	intron	598036	598098	1	-	.	ID=K3A94_intron-g51.t1;Name=K3A94_intron-g51.t1;Parent=K3A94_transcript-g51.t1
contig_4	AUGUSTUS	exon	598099	598313	.	-	.	ID=K3A94_exon-g51.t1;Name=K3A94_exon-g51.t1;Parent=K3A94_transcript-g51.t1
contig_4	AUGUSTUS	CDS	598099	598313	1	-	0	ID=K3A94_CDS-g51.t1;Name=K3A94_CDS-g51.t1;Parent=K3A94_transcript-g51.t1
contig_4	AUGUSTUS	intron	598314	599654	1	-	.	ID=K3A94_intron-g51.t1;Name=K3A94_intron-g51.t1;Parent=K3A94_transcript-g51.t1
contig_4	AUGUSTUS	exon	599655	599777	.	-	.	ID=K3A94_exon-g51.t1;Name=K3A94_exon-g51.t1;Parent=K3A94_transcript-g51.t1
contig_4	AUGUSTUS	CDS	599655	599777	1	-	0	ID=K3A94_CDS-g51.t1;Name=K3A94_CDS-g51.t1;Parent=K3A94_transcript-g51.t1
contig_4	AUGUSTUS	intron	599778	599829	1	-	.	ID=K3A94_intron-g51.t1;Name=K3A94_intron-g51.t1;Parent=K3A94_transcript-g51.t1
contig_4	AUGUSTUS	exon	599830	599937	.	-	.	ID=K3A94_exon-g51.t1;Name=K3A94_exon-g51.t1;Parent=K3A94_transcript-g51.t1
contig_4	AUGUSTUS	CDS	599830	599937	1	-	0	ID=K3A94_CDS-g51.t1;Name=K3A94_CDS-g51.t1;Parent=K3A94_transcript-g51.t1
contig_4	AUGUSTUS	intron	599938	599990	1	-	.	ID=K3A94_intron-g51.t1;Name=K3A94_intron-g51.t1;Parent=K3A94_transcript-g51.t1
contig_4	AUGUSTUS	exon	599991	600197	.	-	.	ID=K3A94_exon-g51.t1;Name=K3A94_exon-g51.t1;Parent=K3A94_transcript-g51.t1
contig_4	AUGUSTUS	CDS	599991	600197	1	-	0	ID=K3A94_CDS-g51.t1;Name=K3A94_CDS-g51.t1;Parent=K3A94_transcript-g51.t1
contig_4	AUGUSTUS	intron	600198	602333	1	-	.	ID=K3A94_intron-g51.t1;Name=K3A94_intron-g51.t1;Parent=K3A94_transcript-g51.t1
contig_4	AUGUSTUS	exon	602334	602552	.	-	.	ID=K3A94_exon-g51.t1;Name=K3A94_exon-g51.t1;Parent=K3A94_transcript-g51.t1
contig_4	AUGUSTUS	CDS	602334	602552	1	-	0	ID=K3A94_CDS-g51.t1;Name=K3A94_CDS-g51.t1;Parent=K3A94_transcript-g51.t1
contig_4	AUGUSTUS	intron	602553	606755	1	-	.	ID=K3A94_intron-g51.t1;Name=K3A94_intron-g51.t1;Parent=K3A94_transcript-g51.t1
contig_4	AUGUSTUS	exon	606756	606853	.	-	.	ID=K3A94_exon-g51.t1;Name=K3A94_exon-g51.t1;Parent=K3A94_transcript-g51.t1
contig_4	AUGUSTUS	CDS	606756	606853	1	-	2	ID=K3A94_CDS-g51.t1;Name=K3A94_CDS-g51.t1;Parent=K3A94_transcript-g51.t1
contig_4	AUGUSTUS	intron	606854	608050	1	-	.	ID=K3A94_intron-g51.t1;Name=K3A94_intron-g51.t1;Parent=K3A94_transcript-g51.t1
contig_4	AUGUSTUS	exon	608051	608331	.	-	.	ID=K3A94_exon-g51.t1;Name=K3A94_exon-g51.t1;Parent=K3A94_transcript-g51.t1
contig_4	AUGUSTUS	CDS	608051	608331	1	-	1	ID=K3A94_CDS-g51.t1;Name=K3A94_CDS-g51.t1;Parent=K3A94_transcript-g51.t1
contig_4	AUGUSTUS	intron	608332	609533	1	-	.	ID=K3A94_intron-g51.t1;Name=K3A94_intron-g51.t1;Parent=K3A94_transcript-g51.t1
contig_4	AUGUSTUS	exon	609534	610635	.	-	.	ID=K3A94_exon-g51.t1;Name=K3A94_exon-g51.t1;Parent=K3A94_transcript-g51.t1
contig_4	AUGUSTUS	CDS	609534	610635	1	-	2	ID=K3A94_CDS-g51.t1;Name=K3A94_CDS-g51.t1;Parent=K3A94_transcript-g51.t1
contig_4	AUGUSTUS	intron	610636	613087	1	-	.	ID=K3A94_intron-g51.t1;Name=K3A94_intron-g51.t1;Parent=K3A94_transcript-g51.t1
contig_4	AUGUSTUS	exon	613088	613340	.	-	.	ID=K3A94_exon-g51.t1;Name=K3A94_exon-g51.t1;Parent=K3A94_transcript-g51.t1
contig_4	AUGUSTUS	CDS	613088	613340	1	-	0	ID=K3A94_CDS-g51.t1;Name=K3A94_CDS-g51.t1;Parent=K3A94_transcript-g51.t1
contig_4	AUGUSTUS	intron	613341	616959	1	-	.	ID=K3A94_intron-g51.t1;Name=K3A94_intron-g51.t1;Parent=K3A94_transcript-g51.t1
contig_4	AUGUSTUS	exon	616960	617183	.	-	.	ID=K3A94_exon-g51.t1;Name=K3A94_exon-g51.t1;Parent=K3A94_transcript-g51.t1
contig_4	AUGUSTUS	CDS	616960	617183	1	-	2	ID=K3A94_CDS-g51.t1;Name=K3A94_CDS-g51.t1;Parent=K3A94_transcript-g51.t1
contig_4	AUGUSTUS	intron	617184	617842	1	-	.	ID=K3A94_intron-g51.t1;Name=K3A94_intron-g51.t1;Parent=K3A94_transcript-g51.t1
contig_4	AUGUSTUS	exon	617843	618013	.	-	.	ID=K3A94_exon-g51.t1;Name=K3A94_exon-g51.t1;Parent=K3A94_transcript-g51.t1
contig_4	AUGUSTUS	CDS	617843	618013	1	-	2	ID=K3A94_CDS-g51.t1;Name=K3A94_CDS-g51.t1;Parent=K3A94_transcript-g51.t1
contig_4	AUGUSTUS	intron	618014	629402	1	-	.	ID=K3A94_intron-g51.t1;Name=K3A94_intron-g51.t1;Parent=K3A94_transcript-g51.t1
contig_4	AUGUSTUS	exon	629403	629478	.	-	.	ID=K3A94_exon-g51.t1;Name=K3A94_exon-g51.t1;Parent=K3A94_transcript-g51.t1
contig_4	AUGUSTUS	CDS	629403	629478	1	-	0	ID=K3A94_CDS-g51.t1;Name=K3A94_CDS-g51.t1;Parent=K3A94_transcript-g51.t1
contig_4	AUGUSTUS	start_codon	629476	629478	.	-	0	ID=K3A94_start_codon-g51.t1;Name=K3A94_start_codon-g51.t1;Parent=K3A94_transcript-g51.t1
contig_4	AUGUSTUS	gene	634908	640456	0.99	-	.	ID=K3A94_g52;Name=K3A94_g52
contig_4	AUGUSTUS	transcript	634908	640456	0.99	-	.	ID=K3A94_transcript-g52.t1;Name=K3A94_transcript-g52.t1;Parent=K3A94_g52
contig_4	AUGUSTUS	stop_codon	634908	634910	.	-	0	ID=K3A94_stop_codon-g52.t1;Name=K3A94_stop_codon-g52.t1;Parent=K3A94_transcript-g52.t1
contig_4	AUGUSTUS	exon	634908	635372	.	-	.	ID=K3A94_exon-g52.t1;Name=K3A94_exon-g52.t1;Parent=K3A94_transcript-g52.t1
contig_4	AUGUSTUS	CDS	634908	635372	1	-	0	ID=K3A94_CDS-g52.t1;Name=K3A94_CDS-g52.t1;Parent=K3A94_transcript-g52.t1
contig_4	AUGUSTUS	intron	635373	639700	1	-	.	ID=K3A94_intron-g52.t1;Name=K3A94_intron-g52.t1;Parent=K3A94_transcript-g52.t1
contig_4	AUGUSTUS	exon	639701	640456	.	-	.	ID=K3A94_exon-g52.t1;Name=K3A94_exon-g52.t1;Parent=K3A94_transcript-g52.t1
contig_4	AUGUSTUS	CDS	639701	640456	0.99	-	0	ID=K3A94_CDS-g52.t1;Name=K3A94_CDS-g52.t1;Parent=K3A94_transcript-g52.t1
contig_4	AUGUSTUS	start_codon	640454	640456	.	-	0	ID=K3A94_start_codon-g52.t1;Name=K3A94_start_codon-g52.t1;Parent=K3A94_transcript-g52.t1
contig_4	AUGUSTUS	gene	642936	645823	0.81	-	.	ID=K3A94_g53;Name=K3A94_g53
contig_4	AUGUSTUS	transcript	642936	645823	0.81	-	.	ID=K3A94_transcript-g53.t1;Name=K3A94_transcript-g53.t1;Parent=K3A94_g53
contig_4	AUGUSTUS	stop_codon	642936	642938	.	-	0	ID=K3A94_stop_codon-g53.t1;Name=K3A94_stop_codon-g53.t1;Parent=K3A94_transcript-g53.t1
contig_4	AUGUSTUS	exon	642936	643385	.	-	.	ID=K3A94_exon-g53.t1;Name=K3A94_exon-g53.t1;Parent=K3A94_transcript-g53.t1
contig_4	AUGUSTUS	CDS	642936	643385	0.99	-	0	ID=K3A94_CDS-g53.t1;Name=K3A94_CDS-g53.t1;Parent=K3A94_transcript-g53.t1
contig_4	AUGUSTUS	intron	643386	645064	0.89	-	.	ID=K3A94_intron-g53.t1;Name=K3A94_intron-g53.t1;Parent=K3A94_transcript-g53.t1
contig_4	AUGUSTUS	exon	645065	645823	.	-	.	ID=K3A94_exon-g53.t1;Name=K3A94_exon-g53.t1;Parent=K3A94_transcript-g53.t1
contig_4	AUGUSTUS	CDS	645065	645823	0.81	-	0	ID=K3A94_CDS-g53.t1;Name=K3A94_CDS-g53.t1;Parent=K3A94_transcript-g53.t1
contig_4	AUGUSTUS	start_codon	645821	645823	.	-	0	ID=K3A94_start_codon-g53.t1;Name=K3A94_start_codon-g53.t1;Parent=K3A94_transcript-g53.t1
contig_4	AUGUSTUS	gene	673578	673883	0.74	-	.	ID=K3A94_g54;Name=K3A94_g54
contig_4	AUGUSTUS	transcript	673578	673883	0.74	-	.	ID=K3A94_transcript-g54.t1;Name=K3A94_transcript-g54.t1;Parent=K3A94_g54
contig_4	AUGUSTUS	stop_codon	673578	673580	.	-	0	ID=K3A94_stop_codon-g54.t1;Name=K3A94_stop_codon-g54.t1;Parent=K3A94_transcript-g54.t1
contig_4	AUGUSTUS	exon	673578	673883	.	-	.	ID=K3A94_exon-g54.t1;Name=K3A94_exon-g54.t1;Parent=K3A94_transcript-g54.t1
contig_4	AUGUSTUS	CDS	673578	673883	0.74	-	0	ID=K3A94_CDS-g54.t1;Name=K3A94_CDS-g54.t1;Parent=K3A94_transcript-g54.t1
contig_4	AUGUSTUS	start_codon	673881	673883	.	-	0	ID=K3A94_start_codon-g54.t1;Name=K3A94_start_codon-g54.t1;Parent=K3A94_transcript-g54.t1
contig_4	AUGUSTUS	gene	675998	677243	1	+	.	ID=K3A94_g55;Name=K3A94_g55
contig_4	AUGUSTUS	transcript	675998	677243	1	+	.	ID=K3A94_transcript-g55.t1;Name=K3A94_transcript-g55.t1;Parent=K3A94_g55
contig_4	AUGUSTUS	start_codon	675998	676000	.	+	0	ID=K3A94_start_codon-g55.t1;Name=K3A94_start_codon-g55.t1;Parent=K3A94_transcript-g55.t1
contig_4	AUGUSTUS	exon	675998	676753	.	+	.	ID=K3A94_exon-g55.t1;Name=K3A94_exon-g55.t1;Parent=K3A94_transcript-g55.t1
contig_4	AUGUSTUS	CDS	675998	676753	1	+	0	ID=K3A94_CDS-g55.t1;Name=K3A94_CDS-g55.t1;Parent=K3A94_transcript-g55.t1
contig_4	AUGUSTUS	intron	676754	676808	1	+	.	ID=K3A94_intron-g55.t1;Name=K3A94_intron-g55.t1;Parent=K3A94_transcript-g55.t1
contig_4	AUGUSTUS	exon	676809	677243	.	+	.	ID=K3A94_exon-g55.t1;Name=K3A94_exon-g55.t1;Parent=K3A94_transcript-g55.t1
contig_4	AUGUSTUS	CDS	676809	677243	1	+	0	ID=K3A94_CDS-g55.t1;Name=K3A94_CDS-g55.t1;Parent=K3A94_transcript-g55.t1
contig_4	AUGUSTUS	stop_codon	677241	677243	.	+	0	ID=K3A94_stop_codon-g55.t1;Name=K3A94_stop_codon-g55.t1;Parent=K3A94_transcript-g55.t1
contig_4	AUGUSTUS	gene	682462	684321	0.55	+	.	ID=K3A94_g56;Name=K3A94_g56
contig_4	AUGUSTUS	transcript	682462	684321	0.55	+	.	ID=K3A94_transcript-g56.t1;Name=K3A94_transcript-g56.t1;Parent=K3A94_g56
contig_4	AUGUSTUS	start_codon	682462	682464	.	+	0	ID=K3A94_start_codon-g56.t1;Name=K3A94_start_codon-g56.t1;Parent=K3A94_transcript-g56.t1
contig_4	AUGUSTUS	exon	682462	683229	.	+	.	ID=K3A94_exon-g56.t1;Name=K3A94_exon-g56.t1;Parent=K3A94_transcript-g56.t1
contig_4	AUGUSTUS	CDS	682462	683229	1	+	0	ID=K3A94_CDS-g56.t1;Name=K3A94_CDS-g56.t1;Parent=K3A94_transcript-g56.t1
contig_4	AUGUSTUS	intron	683230	683856	1	+	.	ID=K3A94_intron-g56.t1;Name=K3A94_intron-g56.t1;Parent=K3A94_transcript-g56.t1
contig_4	AUGUSTUS	exon	683857	684321	.	+	.	ID=K3A94_exon-g56.t1;Name=K3A94_exon-g56.t1;Parent=K3A94_transcript-g56.t1
contig_4	AUGUSTUS	CDS	683857	684321	0.55	+	0	ID=K3A94_CDS-g56.t1;Name=K3A94_CDS-g56.t1;Parent=K3A94_transcript-g56.t1
contig_4	AUGUSTUS	stop_codon	684319	684321	.	+	0	ID=K3A94_stop_codon-g56.t1;Name=K3A94_stop_codon-g56.t1;Parent=K3A94_transcript-g56.t1
contig_4	AUGUSTUS	gene	689568	692985	0.98	-	.	ID=K3A94_g57;Name=K3A94_g57
contig_4	AUGUSTUS	transcript	689568	692985	0.98	-	.	ID=K3A94_transcript-g57.t1;Name=K3A94_transcript-g57.t1;Parent=K3A94_g57
contig_4	AUGUSTUS	stop_codon	689568	689570	.	-	0	ID=K3A94_stop_codon-g57.t1;Name=K3A94_stop_codon-g57.t1;Parent=K3A94_transcript-g57.t1
contig_4	AUGUSTUS	exon	689568	690014	.	-	.	ID=K3A94_exon-g57.t1;Name=K3A94_exon-g57.t1;Parent=K3A94_transcript-g57.t1
contig_4	AUGUSTUS	CDS	689568	690014	0.98	-	0	ID=K3A94_CDS-g57.t1;Name=K3A94_CDS-g57.t1;Parent=K3A94_transcript-g57.t1
contig_4	AUGUSTUS	intron	690015	692214	1	-	.	ID=K3A94_intron-g57.t1;Name=K3A94_intron-g57.t1;Parent=K3A94_transcript-g57.t1
contig_4	AUGUSTUS	exon	692215	692985	.	-	.	ID=K3A94_exon-g57.t1;Name=K3A94_exon-g57.t1;Parent=K3A94_transcript-g57.t1
contig_4	AUGUSTUS	CDS	692215	692985	1	-	0	ID=K3A94_CDS-g57.t1;Name=K3A94_CDS-g57.t1;Parent=K3A94_transcript-g57.t1
contig_4	AUGUSTUS	start_codon	692983	692985	.	-	0	ID=K3A94_start_codon-g57.t1;Name=K3A94_start_codon-g57.t1;Parent=K3A94_transcript-g57.t1
contig_4	cmscan	gene	693831	693877	.	-	.	ID=K3A94_RF00032.623;Name=K3A94_RF00032.623
contig_4	cmscan	exon	693831	693877	.	-	.	ID=K3A94_exon-RF00032.623;Parent=K3A94_RF00032.623;product=K3A94_Histone 3' UTR stem-loop
contig_4	cmscan	mRNA	693831	693877	.	-	.	ID=K3A94_rna-RF00032.623;Parent=K3A94_RF00032.623;product=K3A94_Histone 3' UTR stem-loop
contig_4	AUGUSTUS	gene	695251	696791	1	-	.	ID=K3A94_g58;Name=K3A94_g58
contig_4	AUGUSTUS	transcript	695251	696791	1	-	.	ID=K3A94_transcript-g58.t1;Name=K3A94_transcript-g58.t1;Parent=K3A94_g58
contig_4	AUGUSTUS	stop_codon	695251	695253	.	-	0	ID=K3A94_stop_codon-g58.t1;Name=K3A94_stop_codon-g58.t1;Parent=K3A94_transcript-g58.t1
contig_4	AUGUSTUS	exon	695251	695697	.	-	.	ID=K3A94_exon-g58.t1;Name=K3A94_exon-g58.t1;Parent=K3A94_transcript-g58.t1
contig_4	AUGUSTUS	CDS	695251	695697	1	-	0	ID=K3A94_CDS-g58.t1;Name=K3A94_CDS-g58.t1;Parent=K3A94_transcript-g58.t1
contig_4	AUGUSTUS	intron	695698	696014	1	-	.	ID=K3A94_intron-g58.t1;Name=K3A94_intron-g58.t1;Parent=K3A94_transcript-g58.t1
contig_4	AUGUSTUS	exon	696015	696791	.	-	.	ID=K3A94_exon-g58.t1;Name=K3A94_exon-g58.t1;Parent=K3A94_transcript-g58.t1
contig_4	AUGUSTUS	CDS	696015	696791	1	-	0	ID=K3A94_CDS-g58.t1;Name=K3A94_CDS-g58.t1;Parent=K3A94_transcript-g58.t1
contig_4	AUGUSTUS	start_codon	696789	696791	.	-	0	ID=K3A94_start_codon-g58.t1;Name=K3A94_start_codon-g58.t1;Parent=K3A94_transcript-g58.t1
contig_4	AUGUSTUS	gene	700731	701151	0.78	+	.	ID=K3A94_g59;Name=K3A94_g59
contig_4	AUGUSTUS	transcript	700731	701151	0.78	+	.	ID=K3A94_transcript-g59.t1;Name=K3A94_transcript-g59.t1;Parent=K3A94_g59
contig_4	AUGUSTUS	start_codon	700731	700733	.	+	0	ID=K3A94_start_codon-g59.t1;Name=K3A94_start_codon-g59.t1;Parent=K3A94_transcript-g59.t1
contig_4	AUGUSTUS	exon	700731	700767	.	+	.	ID=K3A94_exon-g59.t1;Name=K3A94_exon-g59.t1;Parent=K3A94_transcript-g59.t1
contig_4	AUGUSTUS	CDS	700731	700767	0.84	+	0	ID=K3A94_CDS-g59.t1;Name=K3A94_CDS-g59.t1;Parent=K3A94_transcript-g59.t1
contig_4	AUGUSTUS	intron	700768	700828	1	+	.	ID=K3A94_intron-g59.t1;Name=K3A94_intron-g59.t1;Parent=K3A94_transcript-g59.t1
contig_4	AUGUSTUS	exon	700829	701151	.	+	.	ID=K3A94_exon-g59.t1;Name=K3A94_exon-g59.t1;Parent=K3A94_transcript-g59.t1
contig_4	AUGUSTUS	CDS	700829	701151	0.94	+	2	ID=K3A94_CDS-g59.t1;Name=K3A94_CDS-g59.t1;Parent=K3A94_transcript-g59.t1
contig_4	AUGUSTUS	stop_codon	701149	701151	.	+	0	ID=K3A94_stop_codon-g59.t1;Name=K3A94_stop_codon-g59.t1;Parent=K3A94_transcript-g59.t1
contig_4	AUGUSTUS	gene	703176	709758	0.81	-	.	ID=K3A94_g60;Name=K3A94_g60
contig_4	GeneMark.hmm	gene	703176	706644	.	-	.	ID=K3A94_9082_g;Name=K3A94_9082_g
contig_4	AUGUSTUS	transcript	703176	709758	0.81	-	.	ID=K3A94_transcript-g60.t1;Name=K3A94_transcript-g60.t1;Parent=K3A94_g60
contig_4	GeneMark.hmm	transcript	703176	706644	.	-	.	ID=K3A94_transcript-9082_t;Name=K3A94_transcript-9082_t;Parent=K3A94_9082_g
contig_4	AUGUSTUS	stop_codon	703176	703178	.	-	0	ID=K3A94_stop_codon-g60.t1;Name=K3A94_stop_codon-g60.t1;Parent=K3A94_transcript-g60.t1
contig_4	GeneMark.hmm	stop_codon	703176	703178	.	-	0	ID=K3A94_stop_codon-9082_t;Name=K3A94_stop_codon-9082_t;Parent=K3A94_transcript-9082_t
contig_4	AUGUSTUS	exon	703176	703622	.	-	.	ID=K3A94_exon-g60.t1;Name=K3A94_exon-g60.t1;Parent=K3A94_transcript-g60.t1
contig_4	GeneMark.hmm	exon	703176	703622	0	-	.	ID=K3A94_exon-9082_t;Name=K3A94_exon-9082_t;Parent=K3A94_transcript-9082_t
contig_4	AUGUSTUS	CDS	703176	703622	1	-	0	ID=K3A94_CDS-g60.t1;Name=K3A94_CDS-g60.t1;Parent=K3A94_transcript-g60.t1
contig_4	GeneMark.hmm	CDS	703176	703622	.	-	0	ID=K3A94_CDS-9082_t;Name=K3A94_CDS-9082_t;Parent=K3A94_transcript-9082_t
contig_4	AUGUSTUS	intron	703623	705870	1	-	.	ID=K3A94_intron-g60.t1;Name=K3A94_intron-g60.t1;Parent=K3A94_transcript-g60.t1
contig_4	AUGUSTUS	exon	705871	706713	.	-	.	ID=K3A94_exon-g60.t1;Name=K3A94_exon-g60.t1;Parent=K3A94_transcript-g60.t1
contig_4	GeneMark.hmm	exon	705871	706644	0	-	.	ID=K3A94_exon-9082_t;Name=K3A94_exon-9082_t;Parent=K3A94_transcript-9082_t
contig_4	AUGUSTUS	CDS	705871	706713	1	-	0	ID=K3A94_CDS-g60.t1;Name=K3A94_CDS-g60.t1;Parent=K3A94_transcript-g60.t1
contig_4	GeneMark.hmm	CDS	705871	706644	.	-	0	ID=K3A94_CDS-9082_t;Name=K3A94_CDS-9082_t;Parent=K3A94_transcript-9082_t
contig_4	GeneMark.hmm	start_codon	706642	706644	.	-	0	ID=K3A94_start_codon-9082_t;Name=K3A94_start_codon-9082_t;Parent=K3A94_transcript-9082_t
contig_4	AUGUSTUS	intron	706714	709526	1	-	.	ID=K3A94_intron-g60.t1;Name=K3A94_intron-g60.t1;Parent=K3A94_transcript-g60.t1
contig_4	AUGUSTUS	exon	709527	709568	.	-	.	ID=K3A94_exon-g60.t1;Name=K3A94_exon-g60.t1;Parent=K3A94_transcript-g60.t1
contig_4	AUGUSTUS	CDS	709527	709568	1	-	0	ID=K3A94_CDS-g60.t1;Name=K3A94_CDS-g60.t1;Parent=K3A94_transcript-g60.t1
contig_4	AUGUSTUS	intron	709569	709755	0.97	-	.	ID=K3A94_intron-g60.t1;Name=K3A94_intron-g60.t1;Parent=K3A94_transcript-g60.t1
contig_4	AUGUSTUS	start_codon	709756	709758	.	-	0	ID=K3A94_start_codon-g60.t1;Name=K3A94_start_codon-g60.t1;Parent=K3A94_transcript-g60.t1
contig_4	AUGUSTUS	exon	709756	709758	.	-	.	ID=K3A94_exon-g60.t1;Name=K3A94_exon-g60.t1;Parent=K3A94_transcript-g60.t1
contig_4	AUGUSTUS	CDS	709756	709758	0.81	-	0	ID=K3A94_CDS-g60.t1;Name=K3A94_CDS-g60.t1;Parent=K3A94_transcript-g60.t1
contig_4	AUGUSTUS	gene	713875	727506	0.88	+	.	ID=K3A94_g61;Name=K3A94_g61
contig_4	AUGUSTUS	transcript	713875	727506	0.88	+	.	ID=K3A94_transcript-g61.t1;Name=K3A94_transcript-g61.t1;Parent=K3A94_g61
contig_4	AUGUSTUS	start_codon	713875	713877	.	+	0	ID=K3A94_start_codon-g61.t1;Name=K3A94_start_codon-g61.t1;Parent=K3A94_transcript-g61.t1
contig_4	AUGUSTUS	exon	713875	714189	.	+	.	ID=K3A94_exon-g61.t1;Name=K3A94_exon-g61.t1;Parent=K3A94_transcript-g61.t1
contig_4	AUGUSTUS	CDS	713875	714189	0.99	+	0	ID=K3A94_CDS-g61.t1;Name=K3A94_CDS-g61.t1;Parent=K3A94_transcript-g61.t1
contig_4	AUGUSTUS	intron	714190	716796	1	+	.	ID=K3A94_intron-g61.t1;Name=K3A94_intron-g61.t1;Parent=K3A94_transcript-g61.t1
contig_4	tRNAscan-SE	gene	716527	716601	.	-	.	ID=K3A94_Trna-Asn-GTT.12;Name=K3A94_Trna-Asn-GTT.12
contig_4	tRNAscan-SE	exon	716527	716601	.	-	.	ID=K3A94_exon-Trna-Asn-GTT.12;Parent=K3A94_Trna-Asn-GTT.12;product=K3A94_tRNA-Asn
contig_4	tRNAscan-SE	tRNA	716527	716601	.	-	.	ID=K3A94_rna-Trna-Asn-GTT.12;Parent=K3A94_Trna-Asn-GTT.12;product=K3A94_tRNA-Asn
contig_4	cmscan	gene	716528	716601	.	-	.	ID=K3A94_RF00005.174;Name=K3A94_RF00005.174
contig_4	cmscan	exon	716528	716601	.	-	.	ID=K3A94_exon-RF00005.174;Parent=K3A94_RF00005.174;product=K3A94_tRNA
contig_4	cmscan	tRNA	716528	716601	.	-	.	ID=K3A94_rna-RF00005.174;Parent=K3A94_RF00005.174;product=K3A94_tRNA
contig_4	AUGUSTUS	exon	716797	717040	.	+	.	ID=K3A94_exon-g61.t1;Name=K3A94_exon-g61.t1;Parent=K3A94_transcript-g61.t1
contig_4	AUGUSTUS	CDS	716797	717040	1	+	0	ID=K3A94_CDS-g61.t1;Name=K3A94_CDS-g61.t1;Parent=K3A94_transcript-g61.t1
contig_4	AUGUSTUS	intron	717041	717588	1	+	.	ID=K3A94_intron-g61.t1;Name=K3A94_intron-g61.t1;Parent=K3A94_transcript-g61.t1
contig_4	AUGUSTUS	exon	717589	717651	.	+	.	ID=K3A94_exon-g61.t1;Name=K3A94_exon-g61.t1;Parent=K3A94_transcript-g61.t1
contig_4	AUGUSTUS	CDS	717589	717651	1	+	2	ID=K3A94_CDS-g61.t1;Name=K3A94_CDS-g61.t1;Parent=K3A94_transcript-g61.t1
contig_4	AUGUSTUS	intron	717652	720112	1	+	.	ID=K3A94_intron-g61.t1;Name=K3A94_intron-g61.t1;Parent=K3A94_transcript-g61.t1
contig_4	AUGUSTUS	exon	720113	720157	.	+	.	ID=K3A94_exon-g61.t1;Name=K3A94_exon-g61.t1;Parent=K3A94_transcript-g61.t1
contig_4	AUGUSTUS	CDS	720113	720157	1	+	2	ID=K3A94_CDS-g61.t1;Name=K3A94_CDS-g61.t1;Parent=K3A94_transcript-g61.t1
contig_4	AUGUSTUS	intron	720158	720220	1	+	.	ID=K3A94_intron-g61.t1;Name=K3A94_intron-g61.t1;Parent=K3A94_transcript-g61.t1
contig_4	AUGUSTUS	exon	720221	720235	.	+	.	ID=K3A94_exon-g61.t1;Name=K3A94_exon-g61.t1;Parent=K3A94_transcript-g61.t1
contig_4	AUGUSTUS	CDS	720221	720235	1	+	2	ID=K3A94_CDS-g61.t1;Name=K3A94_CDS-g61.t1;Parent=K3A94_transcript-g61.t1
contig_4	AUGUSTUS	intron	720236	720716	1	+	.	ID=K3A94_intron-g61.t1;Name=K3A94_intron-g61.t1;Parent=K3A94_transcript-g61.t1
contig_4	AUGUSTUS	exon	720717	720797	.	+	.	ID=K3A94_exon-g61.t1;Name=K3A94_exon-g61.t1;Parent=K3A94_transcript-g61.t1
contig_4	AUGUSTUS	CDS	720717	720797	1	+	2	ID=K3A94_CDS-g61.t1;Name=K3A94_CDS-g61.t1;Parent=K3A94_transcript-g61.t1
contig_4	AUGUSTUS	intron	720798	720855	1	+	.	ID=K3A94_intron-g61.t1;Name=K3A94_intron-g61.t1;Parent=K3A94_transcript-g61.t1
contig_4	AUGUSTUS	exon	720856	720891	.	+	.	ID=K3A94_exon-g61.t1;Name=K3A94_exon-g61.t1;Parent=K3A94_transcript-g61.t1
contig_4	AUGUSTUS	CDS	720856	720891	1	+	2	ID=K3A94_CDS-g61.t1;Name=K3A94_CDS-g61.t1;Parent=K3A94_transcript-g61.t1
contig_4	AUGUSTUS	intron	720892	724302	1	+	.	ID=K3A94_intron-g61.t1;Name=K3A94_intron-g61.t1;Parent=K3A94_transcript-g61.t1
contig_4	AUGUSTUS	exon	724303	724320	.	+	.	ID=K3A94_exon-g61.t1;Name=K3A94_exon-g61.t1;Parent=K3A94_transcript-g61.t1
contig_4	AUGUSTUS	CDS	724303	724320	1	+	2	ID=K3A94_CDS-g61.t1;Name=K3A94_CDS-g61.t1;Parent=K3A94_transcript-g61.t1
contig_4	AUGUSTUS	intron	724321	724379	1	+	.	ID=K3A94_intron-g61.t1;Name=K3A94_intron-g61.t1;Parent=K3A94_transcript-g61.t1
contig_4	AUGUSTUS	exon	724380	724487	.	+	.	ID=K3A94_exon-g61.t1;Name=K3A94_exon-g61.t1;Parent=K3A94_transcript-g61.t1
contig_4	AUGUSTUS	CDS	724380	724487	1	+	2	ID=K3A94_CDS-g61.t1;Name=K3A94_CDS-g61.t1;Parent=K3A94_transcript-g61.t1
contig_4	AUGUSTUS	intron	724488	726993	1	+	.	ID=K3A94_intron-g61.t1;Name=K3A94_intron-g61.t1;Parent=K3A94_transcript-g61.t1
contig_4	AUGUSTUS	exon	726994	727026	.	+	.	ID=K3A94_exon-g61.t1;Name=K3A94_exon-g61.t1;Parent=K3A94_transcript-g61.t1
contig_4	AUGUSTUS	CDS	726994	727026	1	+	2	ID=K3A94_CDS-g61.t1;Name=K3A94_CDS-g61.t1;Parent=K3A94_transcript-g61.t1
contig_4	AUGUSTUS	intron	727027	727082	1	+	.	ID=K3A94_intron-g61.t1;Name=K3A94_intron-g61.t1;Parent=K3A94_transcript-g61.t1
contig_4	AUGUSTUS	exon	727083	727145	.	+	.	ID=K3A94_exon-g61.t1;Name=K3A94_exon-g61.t1;Parent=K3A94_transcript-g61.t1
contig_4	AUGUSTUS	CDS	727083	727145	1	+	2	ID=K3A94_CDS-g61.t1;Name=K3A94_CDS-g61.t1;Parent=K3A94_transcript-g61.t1
contig_4	AUGUSTUS	intron	727146	727208	1	+	.	ID=K3A94_intron-g61.t1;Name=K3A94_intron-g61.t1;Parent=K3A94_transcript-g61.t1
contig_4	AUGUSTUS	exon	727209	727262	.	+	.	ID=K3A94_exon-g61.t1;Name=K3A94_exon-g61.t1;Parent=K3A94_transcript-g61.t1
contig_4	AUGUSTUS	CDS	727209	727262	1	+	2	ID=K3A94_CDS-g61.t1;Name=K3A94_CDS-g61.t1;Parent=K3A94_transcript-g61.t1
contig_4	AUGUSTUS	intron	727263	727316	1	+	.	ID=K3A94_intron-g61.t1;Name=K3A94_intron-g61.t1;Parent=K3A94_transcript-g61.t1
contig_4	AUGUSTUS	exon	727317	727370	.	+	.	ID=K3A94_exon-g61.t1;Name=K3A94_exon-g61.t1;Parent=K3A94_transcript-g61.t1
contig_4	AUGUSTUS	CDS	727317	727370	1	+	2	ID=K3A94_CDS-g61.t1;Name=K3A94_CDS-g61.t1;Parent=K3A94_transcript-g61.t1
contig_4	AUGUSTUS	intron	727371	727432	1	+	.	ID=K3A94_intron-g61.t1;Name=K3A94_intron-g61.t1;Parent=K3A94_transcript-g61.t1
contig_4	AUGUSTUS	exon	727433	727506	.	+	.	ID=K3A94_exon-g61.t1;Name=K3A94_exon-g61.t1;Parent=K3A94_transcript-g61.t1
contig_4	AUGUSTUS	CDS	727433	727506	0.89	+	2	ID=K3A94_CDS-g61.t1;Name=K3A94_CDS-g61.t1;Parent=K3A94_transcript-g61.t1
contig_4	AUGUSTUS	stop_codon	727504	727506	.	+	0	ID=K3A94_stop_codon-g61.t1;Name=K3A94_stop_codon-g61.t1;Parent=K3A94_transcript-g61.t1
contig_4	AUGUSTUS	gene	730090	735634	0.82	+	.	ID=K3A94_g62;Name=K3A94_g62
contig_4	AUGUSTUS	transcript	730090	735634	0.82	+	.	ID=K3A94_transcript-g62.t1;Name=K3A94_transcript-g62.t1;Parent=K3A94_g62
contig_4	AUGUSTUS	start_codon	730090	730092	.	+	0	ID=K3A94_start_codon-g62.t1;Name=K3A94_start_codon-g62.t1;Parent=K3A94_transcript-g62.t1
contig_4	AUGUSTUS	exon	730090	730402	.	+	.	ID=K3A94_exon-g62.t1;Name=K3A94_exon-g62.t1;Parent=K3A94_transcript-g62.t1
contig_4	AUGUSTUS	CDS	730090	730402	0.82	+	0	ID=K3A94_CDS-g62.t1;Name=K3A94_CDS-g62.t1;Parent=K3A94_transcript-g62.t1
contig_4	AUGUSTUS	intron	730403	731858	1	+	.	ID=K3A94_intron-g62.t1;Name=K3A94_intron-g62.t1;Parent=K3A94_transcript-g62.t1
contig_4	AUGUSTUS	exon	731859	732104	.	+	.	ID=K3A94_exon-g62.t1;Name=K3A94_exon-g62.t1;Parent=K3A94_transcript-g62.t1
contig_4	AUGUSTUS	CDS	731859	732104	1	+	2	ID=K3A94_CDS-g62.t1;Name=K3A94_CDS-g62.t1;Parent=K3A94_transcript-g62.t1
contig_4	AUGUSTUS	intron	732105	732621	1	+	.	ID=K3A94_intron-g62.t1;Name=K3A94_intron-g62.t1;Parent=K3A94_transcript-g62.t1
contig_4	AUGUSTUS	exon	732622	732693	.	+	.	ID=K3A94_exon-g62.t1;Name=K3A94_exon-g62.t1;Parent=K3A94_transcript-g62.t1
contig_4	AUGUSTUS	CDS	732622	732693	1	+	2	ID=K3A94_CDS-g62.t1;Name=K3A94_CDS-g62.t1;Parent=K3A94_transcript-g62.t1
contig_4	AUGUSTUS	intron	732694	732753	1	+	.	ID=K3A94_intron-g62.t1;Name=K3A94_intron-g62.t1;Parent=K3A94_transcript-g62.t1
contig_4	AUGUSTUS	exon	732754	732870	.	+	.	ID=K3A94_exon-g62.t1;Name=K3A94_exon-g62.t1;Parent=K3A94_transcript-g62.t1
contig_4	AUGUSTUS	CDS	732754	732870	1	+	2	ID=K3A94_CDS-g62.t1;Name=K3A94_CDS-g62.t1;Parent=K3A94_transcript-g62.t1
contig_4	AUGUSTUS	intron	732871	732950	1	+	.	ID=K3A94_intron-g62.t1;Name=K3A94_intron-g62.t1;Parent=K3A94_transcript-g62.t1
contig_4	AUGUSTUS	exon	732951	732995	.	+	.	ID=K3A94_exon-g62.t1;Name=K3A94_exon-g62.t1;Parent=K3A94_transcript-g62.t1
contig_4	AUGUSTUS	CDS	732951	732995	1	+	2	ID=K3A94_CDS-g62.t1;Name=K3A94_CDS-g62.t1;Parent=K3A94_transcript-g62.t1
contig_4	AUGUSTUS	intron	732996	733050	1	+	.	ID=K3A94_intron-g62.t1;Name=K3A94_intron-g62.t1;Parent=K3A94_transcript-g62.t1
contig_4	AUGUSTUS	exon	733051	733095	.	+	.	ID=K3A94_exon-g62.t1;Name=K3A94_exon-g62.t1;Parent=K3A94_transcript-g62.t1
contig_4	AUGUSTUS	CDS	733051	733095	1	+	2	ID=K3A94_CDS-g62.t1;Name=K3A94_CDS-g62.t1;Parent=K3A94_transcript-g62.t1
contig_4	AUGUSTUS	intron	733096	735392	1	+	.	ID=K3A94_intron-g62.t1;Name=K3A94_intron-g62.t1;Parent=K3A94_transcript-g62.t1
contig_4	AUGUSTUS	exon	735393	735446	.	+	.	ID=K3A94_exon-g62.t1;Name=K3A94_exon-g62.t1;Parent=K3A94_transcript-g62.t1
contig_4	AUGUSTUS	CDS	735393	735446	1	+	2	ID=K3A94_CDS-g62.t1;Name=K3A94_CDS-g62.t1;Parent=K3A94_transcript-g62.t1
contig_4	AUGUSTUS	intron	735447	735512	1	+	.	ID=K3A94_intron-g62.t1;Name=K3A94_intron-g62.t1;Parent=K3A94_transcript-g62.t1
contig_4	AUGUSTUS	exon	735513	735634	.	+	.	ID=K3A94_exon-g62.t1;Name=K3A94_exon-g62.t1;Parent=K3A94_transcript-g62.t1
contig_4	AUGUSTUS	CDS	735513	735634	1	+	2	ID=K3A94_CDS-g62.t1;Name=K3A94_CDS-g62.t1;Parent=K3A94_transcript-g62.t1
contig_4	AUGUSTUS	stop_codon	735632	735634	.	+	0	ID=K3A94_stop_codon-g62.t1;Name=K3A94_stop_codon-g62.t1;Parent=K3A94_transcript-g62.t1
contig_4	AUGUSTUS	gene	736728	741375	0.74	+	.	ID=K3A94_g63;Name=K3A94_g63
contig_4	AUGUSTUS	transcript	736728	741375	0.74	+	.	ID=K3A94_transcript-g63.t1;Name=K3A94_transcript-g63.t1;Parent=K3A94_g63
contig_4	AUGUSTUS	start_codon	736728	736730	.	+	0	ID=K3A94_start_codon-g63.t1;Name=K3A94_start_codon-g63.t1;Parent=K3A94_transcript-g63.t1
contig_4	AUGUSTUS	exon	736728	736784	.	+	.	ID=K3A94_exon-g63.t1;Name=K3A94_exon-g63.t1;Parent=K3A94_transcript-g63.t1
contig_4	AUGUSTUS	CDS	736728	736784	0.77	+	0	ID=K3A94_CDS-g63.t1;Name=K3A94_CDS-g63.t1;Parent=K3A94_transcript-g63.t1
contig_4	AUGUSTUS	intron	736785	736847	1	+	.	ID=K3A94_intron-g63.t1;Name=K3A94_intron-g63.t1;Parent=K3A94_transcript-g63.t1
contig_4	AUGUSTUS	exon	736848	737007	.	+	.	ID=K3A94_exon-g63.t1;Name=K3A94_exon-g63.t1;Parent=K3A94_transcript-g63.t1
contig_4	AUGUSTUS	CDS	736848	737007	1	+	0	ID=K3A94_CDS-g63.t1;Name=K3A94_CDS-g63.t1;Parent=K3A94_transcript-g63.t1
contig_4	AUGUSTUS	intron	737008	737409	1	+	.	ID=K3A94_intron-g63.t1;Name=K3A94_intron-g63.t1;Parent=K3A94_transcript-g63.t1
contig_4	GeneMark.hmm	gene	737334	741375	.	+	.	ID=K3A94_9084_g;Name=K3A94_9084_g
contig_4	GeneMark.hmm	transcript	737334	741375	.	+	.	ID=K3A94_transcript-9084_t;Name=K3A94_transcript-9084_t;Parent=K3A94_9084_g
contig_4	GeneMark.hmm	start_codon	737334	737336	.	+	0	ID=K3A94_start_codon-9084_t;Name=K3A94_start_codon-9084_t;Parent=K3A94_transcript-9084_t
contig_4	GeneMark.hmm	exon	737334	737643	0	+	.	ID=K3A94_exon-9084_t;Name=K3A94_exon-9084_t;Parent=K3A94_transcript-9084_t
contig_4	GeneMark.hmm	CDS	737334	737643	.	+	0	ID=K3A94_CDS-9084_t;Name=K3A94_CDS-9084_t;Parent=K3A94_transcript-9084_t
contig_4	AUGUSTUS	exon	737410	737643	.	+	.	ID=K3A94_exon-g63.t1;Name=K3A94_exon-g63.t1;Parent=K3A94_transcript-g63.t1
contig_4	AUGUSTUS	CDS	737410	737643	1	+	2	ID=K3A94_CDS-g63.t1;Name=K3A94_CDS-g63.t1;Parent=K3A94_transcript-g63.t1
contig_4	AUGUSTUS	intron	737644	737699	1	+	.	ID=K3A94_intron-g63.t1;Name=K3A94_intron-g63.t1;Parent=K3A94_transcript-g63.t1
contig_4	AUGUSTUS	exon	737700	737735	.	+	.	ID=K3A94_exon-g63.t1;Name=K3A94_exon-g63.t1;Parent=K3A94_transcript-g63.t1
contig_4	GeneMark.hmm	exon	737700	737735	0	+	.	ID=K3A94_exon-9084_t;Name=K3A94_exon-9084_t;Parent=K3A94_transcript-9084_t
contig_4	AUGUSTUS	CDS	737700	737735	1	+	2	ID=K3A94_CDS-g63.t1;Name=K3A94_CDS-g63.t1;Parent=K3A94_transcript-g63.t1
contig_4	GeneMark.hmm	CDS	737700	737735	.	+	2	ID=K3A94_CDS-9084_t;Name=K3A94_CDS-9084_t;Parent=K3A94_transcript-9084_t
contig_4	AUGUSTUS	intron	737736	737863	1	+	.	ID=K3A94_intron-g63.t1;Name=K3A94_intron-g63.t1;Parent=K3A94_transcript-g63.t1
contig_4	AUGUSTUS	exon	737864	737926	.	+	.	ID=K3A94_exon-g63.t1;Name=K3A94_exon-g63.t1;Parent=K3A94_transcript-g63.t1
contig_4	GeneMark.hmm	exon	737864	737926	0	+	.	ID=K3A94_exon-9084_t;Name=K3A94_exon-9084_t;Parent=K3A94_transcript-9084_t
contig_4	AUGUSTUS	CDS	737864	737926	1	+	2	ID=K3A94_CDS-g63.t1;Name=K3A94_CDS-g63.t1;Parent=K3A94_transcript-g63.t1
contig_4	GeneMark.hmm	CDS	737864	737926	.	+	2	ID=K3A94_CDS-9084_t;Name=K3A94_CDS-9084_t;Parent=K3A94_transcript-9084_t
contig_4	AUGUSTUS	intron	737927	737976	1	+	.	ID=K3A94_intron-g63.t1;Name=K3A94_intron-g63.t1;Parent=K3A94_transcript-g63.t1
contig_4	AUGUSTUS	exon	737977	738030	.	+	.	ID=K3A94_exon-g63.t1;Name=K3A94_exon-g63.t1;Parent=K3A94_transcript-g63.t1
contig_4	GeneMark.hmm	exon	737977	738030	0	+	.	ID=K3A94_exon-9084_t;Name=K3A94_exon-9084_t;Parent=K3A94_transcript-9084_t
contig_4	AUGUSTUS	CDS	737977	738030	1	+	2	ID=K3A94_CDS-g63.t1;Name=K3A94_CDS-g63.t1;Parent=K3A94_transcript-g63.t1
contig_4	GeneMark.hmm	CDS	737977	738030	.	+	2	ID=K3A94_CDS-9084_t;Name=K3A94_CDS-9084_t;Parent=K3A94_transcript-9084_t
contig_4	AUGUSTUS	intron	738031	738091	1	+	.	ID=K3A94_intron-g63.t1;Name=K3A94_intron-g63.t1;Parent=K3A94_transcript-g63.t1
contig_4	AUGUSTUS	exon	738092	738136	.	+	.	ID=K3A94_exon-g63.t1;Name=K3A94_exon-g63.t1;Parent=K3A94_transcript-g63.t1
contig_4	GeneMark.hmm	exon	738092	738136	0	+	.	ID=K3A94_exon-9084_t;Name=K3A94_exon-9084_t;Parent=K3A94_transcript-9084_t
contig_4	AUGUSTUS	CDS	738092	738136	1	+	2	ID=K3A94_CDS-g63.t1;Name=K3A94_CDS-g63.t1;Parent=K3A94_transcript-g63.t1
contig_4	GeneMark.hmm	CDS	738092	738136	.	+	2	ID=K3A94_CDS-9084_t;Name=K3A94_CDS-9084_t;Parent=K3A94_transcript-9084_t
contig_4	AUGUSTUS	intron	738137	739445	1	+	.	ID=K3A94_intron-g63.t1;Name=K3A94_intron-g63.t1;Parent=K3A94_transcript-g63.t1
contig_4	AUGUSTUS	exon	739446	739517	.	+	.	ID=K3A94_exon-g63.t1;Name=K3A94_exon-g63.t1;Parent=K3A94_transcript-g63.t1
contig_4	GeneMark.hmm	exon	739446	739517	0	+	.	ID=K3A94_exon-9084_t;Name=K3A94_exon-9084_t;Parent=K3A94_transcript-9084_t
contig_4	AUGUSTUS	CDS	739446	739517	1	+	2	ID=K3A94_CDS-g63.t1;Name=K3A94_CDS-g63.t1;Parent=K3A94_transcript-g63.t1
contig_4	GeneMark.hmm	CDS	739446	739517	.	+	2	ID=K3A94_CDS-9084_t;Name=K3A94_CDS-9084_t;Parent=K3A94_transcript-9084_t
contig_4	AUGUSTUS	intron	739518	739577	1	+	.	ID=K3A94_intron-g63.t1;Name=K3A94_intron-g63.t1;Parent=K3A94_transcript-g63.t1
contig_4	AUGUSTUS	exon	739578	739694	.	+	.	ID=K3A94_exon-g63.t1;Name=K3A94_exon-g63.t1;Parent=K3A94_transcript-g63.t1
contig_4	GeneMark.hmm	exon	739578	739694	0	+	.	ID=K3A94_exon-9084_t;Name=K3A94_exon-9084_t;Parent=K3A94_transcript-9084_t
contig_4	AUGUSTUS	CDS	739578	739694	1	+	2	ID=K3A94_CDS-g63.t1;Name=K3A94_CDS-g63.t1;Parent=K3A94_transcript-g63.t1
contig_4	GeneMark.hmm	CDS	739578	739694	.	+	2	ID=K3A94_CDS-9084_t;Name=K3A94_CDS-9084_t;Parent=K3A94_transcript-9084_t
contig_4	AUGUSTUS	intron	739695	739775	1	+	.	ID=K3A94_intron-g63.t1;Name=K3A94_intron-g63.t1;Parent=K3A94_transcript-g63.t1
contig_4	AUGUSTUS	exon	739776	739820	.	+	.	ID=K3A94_exon-g63.t1;Name=K3A94_exon-g63.t1;Parent=K3A94_transcript-g63.t1
contig_4	GeneMark.hmm	exon	739776	739820	0	+	.	ID=K3A94_exon-9084_t;Name=K3A94_exon-9084_t;Parent=K3A94_transcript-9084_t
contig_4	AUGUSTUS	CDS	739776	739820	1	+	2	ID=K3A94_CDS-g63.t1;Name=K3A94_CDS-g63.t1;Parent=K3A94_transcript-g63.t1
contig_4	GeneMark.hmm	CDS	739776	739820	.	+	2	ID=K3A94_CDS-9084_t;Name=K3A94_CDS-9084_t;Parent=K3A94_transcript-9084_t
contig_4	AUGUSTUS	intron	739821	739881	1	+	.	ID=K3A94_intron-g63.t1;Name=K3A94_intron-g63.t1;Parent=K3A94_transcript-g63.t1
contig_4	AUGUSTUS	exon	739882	739926	.	+	.	ID=K3A94_exon-g63.t1;Name=K3A94_exon-g63.t1;Parent=K3A94_transcript-g63.t1
contig_4	GeneMark.hmm	exon	739882	739926	0	+	.	ID=K3A94_exon-9084_t;Name=K3A94_exon-9084_t;Parent=K3A94_transcript-9084_t
contig_4	AUGUSTUS	CDS	739882	739926	1	+	2	ID=K3A94_CDS-g63.t1;Name=K3A94_CDS-g63.t1;Parent=K3A94_transcript-g63.t1
contig_4	GeneMark.hmm	CDS	739882	739926	.	+	2	ID=K3A94_CDS-9084_t;Name=K3A94_CDS-9084_t;Parent=K3A94_transcript-9084_t
contig_4	AUGUSTUS	intron	739927	741235	1	+	.	ID=K3A94_intron-g63.t1;Name=K3A94_intron-g63.t1;Parent=K3A94_transcript-g63.t1
contig_4	AUGUSTUS	exon	741236	741375	.	+	.	ID=K3A94_exon-g63.t1;Name=K3A94_exon-g63.t1;Parent=K3A94_transcript-g63.t1
contig_4	GeneMark.hmm	exon	741236	741375	0	+	.	ID=K3A94_exon-9084_t;Name=K3A94_exon-9084_t;Parent=K3A94_transcript-9084_t
contig_4	AUGUSTUS	CDS	741236	741375	0.97	+	2	ID=K3A94_CDS-g63.t1;Name=K3A94_CDS-g63.t1;Parent=K3A94_transcript-g63.t1
contig_4	GeneMark.hmm	CDS	741236	741375	.	+	2	ID=K3A94_CDS-9084_t;Name=K3A94_CDS-9084_t;Parent=K3A94_transcript-9084_t
contig_4	AUGUSTUS	stop_codon	741373	741375	.	+	0	ID=K3A94_stop_codon-g63.t1;Name=K3A94_stop_codon-g63.t1;Parent=K3A94_transcript-g63.t1
contig_4	GeneMark.hmm	stop_codon	741373	741375	.	+	0	ID=K3A94_stop_codon-9084_t;Name=K3A94_stop_codon-9084_t;Parent=K3A94_transcript-9084_t
contig_4	AUGUSTUS	gene	743505	743831	0.75	+	.	ID=K3A94_g64;Name=K3A94_g64
contig_4	AUGUSTUS	transcript	743505	743831	0.75	+	.	ID=K3A94_transcript-g64.t1;Name=K3A94_transcript-g64.t1;Parent=K3A94_g64
contig_4	AUGUSTUS	start_codon	743505	743507	.	+	0	ID=K3A94_start_codon-g64.t1;Name=K3A94_start_codon-g64.t1;Parent=K3A94_transcript-g64.t1
contig_4	AUGUSTUS	exon	743505	743831	.	+	.	ID=K3A94_exon-g64.t1;Name=K3A94_exon-g64.t1;Parent=K3A94_transcript-g64.t1
contig_4	AUGUSTUS	CDS	743505	743831	0.75	+	0	ID=K3A94_CDS-g64.t1;Name=K3A94_CDS-g64.t1;Parent=K3A94_transcript-g64.t1
contig_4	AUGUSTUS	stop_codon	743829	743831	.	+	0	ID=K3A94_stop_codon-g64.t1;Name=K3A94_stop_codon-g64.t1;Parent=K3A94_transcript-g64.t1
contig_4	AUGUSTUS	gene	745590	747768	0.94	+	.	ID=K3A94_g65;Name=K3A94_g65
contig_4	AUGUSTUS	transcript	745590	747768	0.94	+	.	ID=K3A94_transcript-g65.t1;Name=K3A94_transcript-g65.t1;Parent=K3A94_g65
contig_4	AUGUSTUS	start_codon	745590	745592	.	+	0	ID=K3A94_start_codon-g65.t1;Name=K3A94_start_codon-g65.t1;Parent=K3A94_transcript-g65.t1
contig_4	AUGUSTUS	exon	745590	745800	.	+	.	ID=K3A94_exon-g65.t1;Name=K3A94_exon-g65.t1;Parent=K3A94_transcript-g65.t1
contig_4	AUGUSTUS	CDS	745590	745800	1	+	0	ID=K3A94_CDS-g65.t1;Name=K3A94_CDS-g65.t1;Parent=K3A94_transcript-g65.t1
contig_4	AUGUSTUS	intron	745801	746106	1	+	.	ID=K3A94_intron-g65.t1;Name=K3A94_intron-g65.t1;Parent=K3A94_transcript-g65.t1
contig_4	AUGUSTUS	exon	746107	746250	.	+	.	ID=K3A94_exon-g65.t1;Name=K3A94_exon-g65.t1;Parent=K3A94_transcript-g65.t1
contig_4	AUGUSTUS	CDS	746107	746250	1	+	2	ID=K3A94_CDS-g65.t1;Name=K3A94_CDS-g65.t1;Parent=K3A94_transcript-g65.t1
contig_4	AUGUSTUS	intron	746251	746300	1	+	.	ID=K3A94_intron-g65.t1;Name=K3A94_intron-g65.t1;Parent=K3A94_transcript-g65.t1
contig_4	AUGUSTUS	exon	746301	746390	.	+	.	ID=K3A94_exon-g65.t1;Name=K3A94_exon-g65.t1;Parent=K3A94_transcript-g65.t1
contig_4	AUGUSTUS	CDS	746301	746390	1	+	2	ID=K3A94_CDS-g65.t1;Name=K3A94_CDS-g65.t1;Parent=K3A94_transcript-g65.t1
contig_4	AUGUSTUS	intron	746391	746867	1	+	.	ID=K3A94_intron-g65.t1;Name=K3A94_intron-g65.t1;Parent=K3A94_transcript-g65.t1
contig_4	AUGUSTUS	exon	746868	746912	.	+	.	ID=K3A94_exon-g65.t1;Name=K3A94_exon-g65.t1;Parent=K3A94_transcript-g65.t1
contig_4	AUGUSTUS	CDS	746868	746912	1	+	2	ID=K3A94_CDS-g65.t1;Name=K3A94_CDS-g65.t1;Parent=K3A94_transcript-g65.t1
contig_4	AUGUSTUS	intron	746913	746976	1	+	.	ID=K3A94_intron-g65.t1;Name=K3A94_intron-g65.t1;Parent=K3A94_transcript-g65.t1
contig_4	AUGUSTUS	exon	746977	747021	.	+	.	ID=K3A94_exon-g65.t1;Name=K3A94_exon-g65.t1;Parent=K3A94_transcript-g65.t1
contig_4	AUGUSTUS	CDS	746977	747021	1	+	2	ID=K3A94_CDS-g65.t1;Name=K3A94_CDS-g65.t1;Parent=K3A94_transcript-g65.t1
contig_4	AUGUSTUS	intron	747022	747072	1	+	.	ID=K3A94_intron-g65.t1;Name=K3A94_intron-g65.t1;Parent=K3A94_transcript-g65.t1
contig_4	AUGUSTUS	exon	747073	747135	.	+	.	ID=K3A94_exon-g65.t1;Name=K3A94_exon-g65.t1;Parent=K3A94_transcript-g65.t1
contig_4	AUGUSTUS	CDS	747073	747135	1	+	2	ID=K3A94_CDS-g65.t1;Name=K3A94_CDS-g65.t1;Parent=K3A94_transcript-g65.t1
contig_4	AUGUSTUS	intron	747136	747595	1	+	.	ID=K3A94_intron-g65.t1;Name=K3A94_intron-g65.t1;Parent=K3A94_transcript-g65.t1
contig_4	AUGUSTUS	exon	747596	747631	.	+	.	ID=K3A94_exon-g65.t1;Name=K3A94_exon-g65.t1;Parent=K3A94_transcript-g65.t1
contig_4	AUGUSTUS	CDS	747596	747631	1	+	2	ID=K3A94_CDS-g65.t1;Name=K3A94_CDS-g65.t1;Parent=K3A94_transcript-g65.t1
contig_4	AUGUSTUS	intron	747632	747691	1	+	.	ID=K3A94_intron-g65.t1;Name=K3A94_intron-g65.t1;Parent=K3A94_transcript-g65.t1
contig_4	AUGUSTUS	exon	747692	747768	.	+	.	ID=K3A94_exon-g65.t1;Name=K3A94_exon-g65.t1;Parent=K3A94_transcript-g65.t1
contig_4	AUGUSTUS	CDS	747692	747768	0.94	+	2	ID=K3A94_CDS-g65.t1;Name=K3A94_CDS-g65.t1;Parent=K3A94_transcript-g65.t1
contig_4	AUGUSTUS	stop_codon	747766	747768	.	+	0	ID=K3A94_stop_codon-g65.t1;Name=K3A94_stop_codon-g65.t1;Parent=K3A94_transcript-g65.t1
contig_4	AUGUSTUS	gene	753941	759774	0.75	+	.	ID=K3A94_g66;Name=K3A94_g66
contig_4	AUGUSTUS	transcript	753941	759774	0.75	+	.	ID=K3A94_transcript-g66.t1;Name=K3A94_transcript-g66.t1;Parent=K3A94_g66
contig_4	AUGUSTUS	start_codon	753941	753943	.	+	0	ID=K3A94_start_codon-g66.t1;Name=K3A94_start_codon-g66.t1;Parent=K3A94_transcript-g66.t1
contig_4	AUGUSTUS	exon	753941	754259	.	+	.	ID=K3A94_exon-g66.t1;Name=K3A94_exon-g66.t1;Parent=K3A94_transcript-g66.t1
contig_4	AUGUSTUS	CDS	753941	754259	0.75	+	0	ID=K3A94_CDS-g66.t1;Name=K3A94_CDS-g66.t1;Parent=K3A94_transcript-g66.t1
contig_4	AUGUSTUS	intron	754260	754322	1	+	.	ID=K3A94_intron-g66.t1;Name=K3A94_intron-g66.t1;Parent=K3A94_transcript-g66.t1
contig_4	AUGUSTUS	exon	754323	754514	.	+	.	ID=K3A94_exon-g66.t1;Name=K3A94_exon-g66.t1;Parent=K3A94_transcript-g66.t1
contig_4	AUGUSTUS	CDS	754323	754514	1	+	2	ID=K3A94_CDS-g66.t1;Name=K3A94_CDS-g66.t1;Parent=K3A94_transcript-g66.t1
contig_4	AUGUSTUS	intron	754515	754779	1	+	.	ID=K3A94_intron-g66.t1;Name=K3A94_intron-g66.t1;Parent=K3A94_transcript-g66.t1
contig_4	AUGUSTUS	exon	754780	754950	.	+	.	ID=K3A94_exon-g66.t1;Name=K3A94_exon-g66.t1;Parent=K3A94_transcript-g66.t1
contig_4	AUGUSTUS	CDS	754780	754950	1	+	2	ID=K3A94_CDS-g66.t1;Name=K3A94_CDS-g66.t1;Parent=K3A94_transcript-g66.t1
contig_4	AUGUSTUS	intron	754951	756537	1	+	.	ID=K3A94_intron-g66.t1;Name=K3A94_intron-g66.t1;Parent=K3A94_transcript-g66.t1
contig_4	AUGUSTUS	exon	756538	756708	.	+	.	ID=K3A94_exon-g66.t1;Name=K3A94_exon-g66.t1;Parent=K3A94_transcript-g66.t1
contig_4	AUGUSTUS	CDS	756538	756708	1	+	2	ID=K3A94_CDS-g66.t1;Name=K3A94_CDS-g66.t1;Parent=K3A94_transcript-g66.t1
contig_4	AUGUSTUS	intron	756709	756764	1	+	.	ID=K3A94_intron-g66.t1;Name=K3A94_intron-g66.t1;Parent=K3A94_transcript-g66.t1
contig_4	AUGUSTUS	exon	756765	756872	.	+	.	ID=K3A94_exon-g66.t1;Name=K3A94_exon-g66.t1;Parent=K3A94_transcript-g66.t1
contig_4	AUGUSTUS	CDS	756765	756872	1	+	2	ID=K3A94_CDS-g66.t1;Name=K3A94_CDS-g66.t1;Parent=K3A94_transcript-g66.t1
contig_4	AUGUSTUS	intron	756873	756924	1	+	.	ID=K3A94_intron-g66.t1;Name=K3A94_intron-g66.t1;Parent=K3A94_transcript-g66.t1
contig_4	AUGUSTUS	exon	756925	756987	.	+	.	ID=K3A94_exon-g66.t1;Name=K3A94_exon-g66.t1;Parent=K3A94_transcript-g66.t1
contig_4	AUGUSTUS	CDS	756925	756987	1	+	2	ID=K3A94_CDS-g66.t1;Name=K3A94_CDS-g66.t1;Parent=K3A94_transcript-g66.t1
contig_4	AUGUSTUS	intron	756988	757045	1	+	.	ID=K3A94_intron-g66.t1;Name=K3A94_intron-g66.t1;Parent=K3A94_transcript-g66.t1
contig_4	AUGUSTUS	exon	757046	757117	.	+	.	ID=K3A94_exon-g66.t1;Name=K3A94_exon-g66.t1;Parent=K3A94_transcript-g66.t1
contig_4	AUGUSTUS	CDS	757046	757117	1	+	2	ID=K3A94_CDS-g66.t1;Name=K3A94_CDS-g66.t1;Parent=K3A94_transcript-g66.t1
contig_4	AUGUSTUS	intron	757118	757883	1	+	.	ID=K3A94_intron-g66.t1;Name=K3A94_intron-g66.t1;Parent=K3A94_transcript-g66.t1
contig_4	AUGUSTUS	exon	757884	757919	.	+	.	ID=K3A94_exon-g66.t1;Name=K3A94_exon-g66.t1;Parent=K3A94_transcript-g66.t1
contig_4	AUGUSTUS	CDS	757884	757919	1	+	2	ID=K3A94_CDS-g66.t1;Name=K3A94_CDS-g66.t1;Parent=K3A94_transcript-g66.t1
contig_4	AUGUSTUS	intron	757920	757978	1	+	.	ID=K3A94_intron-g66.t1;Name=K3A94_intron-g66.t1;Parent=K3A94_transcript-g66.t1
contig_4	AUGUSTUS	exon	757979	758023	.	+	.	ID=K3A94_exon-g66.t1;Name=K3A94_exon-g66.t1;Parent=K3A94_transcript-g66.t1
contig_4	AUGUSTUS	CDS	757979	758023	1	+	2	ID=K3A94_CDS-g66.t1;Name=K3A94_CDS-g66.t1;Parent=K3A94_transcript-g66.t1
contig_4	AUGUSTUS	intron	758024	758079	1	+	.	ID=K3A94_intron-g66.t1;Name=K3A94_intron-g66.t1;Parent=K3A94_transcript-g66.t1
contig_4	AUGUSTUS	exon	758080	758142	.	+	.	ID=K3A94_exon-g66.t1;Name=K3A94_exon-g66.t1;Parent=K3A94_transcript-g66.t1
contig_4	AUGUSTUS	CDS	758080	758142	1	+	2	ID=K3A94_CDS-g66.t1;Name=K3A94_CDS-g66.t1;Parent=K3A94_transcript-g66.t1
contig_4	AUGUSTUS	intron	758143	758227	1	+	.	ID=K3A94_intron-g66.t1;Name=K3A94_intron-g66.t1;Parent=K3A94_transcript-g66.t1
contig_4	AUGUSTUS	exon	758228	758296	.	+	.	ID=K3A94_exon-g66.t1;Name=K3A94_exon-g66.t1;Parent=K3A94_transcript-g66.t1
contig_4	AUGUSTUS	CDS	758228	758296	1	+	2	ID=K3A94_CDS-g66.t1;Name=K3A94_CDS-g66.t1;Parent=K3A94_transcript-g66.t1
contig_4	AUGUSTUS	intron	758297	758603	1	+	.	ID=K3A94_intron-g66.t1;Name=K3A94_intron-g66.t1;Parent=K3A94_transcript-g66.t1
contig_4	AUGUSTUS	exon	758604	758711	.	+	.	ID=K3A94_exon-g66.t1;Name=K3A94_exon-g66.t1;Parent=K3A94_transcript-g66.t1
contig_4	AUGUSTUS	CDS	758604	758711	1	+	2	ID=K3A94_CDS-g66.t1;Name=K3A94_CDS-g66.t1;Parent=K3A94_transcript-g66.t1
contig_4	AUGUSTUS	intron	758712	758775	1	+	.	ID=K3A94_intron-g66.t1;Name=K3A94_intron-g66.t1;Parent=K3A94_transcript-g66.t1
contig_4	AUGUSTUS	exon	758776	758820	.	+	.	ID=K3A94_exon-g66.t1;Name=K3A94_exon-g66.t1;Parent=K3A94_transcript-g66.t1
contig_4	AUGUSTUS	CDS	758776	758820	1	+	2	ID=K3A94_CDS-g66.t1;Name=K3A94_CDS-g66.t1;Parent=K3A94_transcript-g66.t1
contig_4	AUGUSTUS	intron	758821	758870	1	+	.	ID=K3A94_intron-g66.t1;Name=K3A94_intron-g66.t1;Parent=K3A94_transcript-g66.t1
contig_4	AUGUSTUS	exon	758871	758969	.	+	.	ID=K3A94_exon-g66.t1;Name=K3A94_exon-g66.t1;Parent=K3A94_transcript-g66.t1
contig_4	AUGUSTUS	CDS	758871	758969	1	+	2	ID=K3A94_CDS-g66.t1;Name=K3A94_CDS-g66.t1;Parent=K3A94_transcript-g66.t1
contig_4	AUGUSTUS	intron	758970	759589	1	+	.	ID=K3A94_intron-g66.t1;Name=K3A94_intron-g66.t1;Parent=K3A94_transcript-g66.t1
contig_4	AUGUSTUS	exon	759590	759643	.	+	.	ID=K3A94_exon-g66.t1;Name=K3A94_exon-g66.t1;Parent=K3A94_transcript-g66.t1
contig_4	AUGUSTUS	CDS	759590	759643	1	+	2	ID=K3A94_CDS-g66.t1;Name=K3A94_CDS-g66.t1;Parent=K3A94_transcript-g66.t1
contig_4	AUGUSTUS	intron	759644	759703	1	+	.	ID=K3A94_intron-g66.t1;Name=K3A94_intron-g66.t1;Parent=K3A94_transcript-g66.t1
contig_4	AUGUSTUS	exon	759704	759774	.	+	.	ID=K3A94_exon-g66.t1;Name=K3A94_exon-g66.t1;Parent=K3A94_transcript-g66.t1
contig_4	AUGUSTUS	CDS	759704	759774	1	+	2	ID=K3A94_CDS-g66.t1;Name=K3A94_CDS-g66.t1;Parent=K3A94_transcript-g66.t1
contig_4	AUGUSTUS	stop_codon	759772	759774	.	+	0	ID=K3A94_stop_codon-g66.t1;Name=K3A94_stop_codon-g66.t1;Parent=K3A94_transcript-g66.t1
contig_4	AUGUSTUS	gene	760093	766188	0.31	-	.	ID=K3A94_g67;Name=K3A94_g67
contig_4	AUGUSTUS	transcript	760093	766188	0.31	-	.	ID=K3A94_transcript-g67.t1;Name=K3A94_transcript-g67.t1;Parent=K3A94_g67
contig_4	AUGUSTUS	stop_codon	760093	760095	.	-	0	ID=K3A94_stop_codon-g67.t1;Name=K3A94_stop_codon-g67.t1;Parent=K3A94_transcript-g67.t1
contig_4	AUGUSTUS	exon	760093	760228	.	-	.	ID=K3A94_exon-g67.t1;Name=K3A94_exon-g67.t1;Parent=K3A94_transcript-g67.t1
contig_4	AUGUSTUS	CDS	760093	760228	1	-	1	ID=K3A94_CDS-g67.t1;Name=K3A94_CDS-g67.t1;Parent=K3A94_transcript-g67.t1
contig_4	AUGUSTUS	intron	760229	760287	1	-	.	ID=K3A94_intron-g67.t1;Name=K3A94_intron-g67.t1;Parent=K3A94_transcript-g67.t1
contig_4	AUGUSTUS	exon	760288	760462	.	-	.	ID=K3A94_exon-g67.t1;Name=K3A94_exon-g67.t1;Parent=K3A94_transcript-g67.t1
contig_4	AUGUSTUS	CDS	760288	760462	1	-	2	ID=K3A94_CDS-g67.t1;Name=K3A94_CDS-g67.t1;Parent=K3A94_transcript-g67.t1
contig_4	AUGUSTUS	intron	760463	763686	1	-	.	ID=K3A94_intron-g67.t1;Name=K3A94_intron-g67.t1;Parent=K3A94_transcript-g67.t1
contig_4	AUGUSTUS	exon	763687	763868	.	-	.	ID=K3A94_exon-g67.t1;Name=K3A94_exon-g67.t1;Parent=K3A94_transcript-g67.t1
contig_4	AUGUSTUS	CDS	763687	763868	1	-	1	ID=K3A94_CDS-g67.t1;Name=K3A94_CDS-g67.t1;Parent=K3A94_transcript-g67.t1
contig_4	AUGUSTUS	intron	763869	764525	1	-	.	ID=K3A94_intron-g67.t1;Name=K3A94_intron-g67.t1;Parent=K3A94_transcript-g67.t1
contig_4	AUGUSTUS	exon	764526	764604	.	-	.	ID=K3A94_exon-g67.t1;Name=K3A94_exon-g67.t1;Parent=K3A94_transcript-g67.t1
contig_4	AUGUSTUS	CDS	764526	764604	1	-	2	ID=K3A94_CDS-g67.t1;Name=K3A94_CDS-g67.t1;Parent=K3A94_transcript-g67.t1
contig_4	AUGUSTUS	intron	764605	764667	1	-	.	ID=K3A94_intron-g67.t1;Name=K3A94_intron-g67.t1;Parent=K3A94_transcript-g67.t1
contig_4	AUGUSTUS	exon	764668	765093	.	-	.	ID=K3A94_exon-g67.t1;Name=K3A94_exon-g67.t1;Parent=K3A94_transcript-g67.t1
contig_4	AUGUSTUS	CDS	764668	765093	1	-	2	ID=K3A94_CDS-g67.t1;Name=K3A94_CDS-g67.t1;Parent=K3A94_transcript-g67.t1
contig_4	AUGUSTUS	intron	765094	765545	1	-	.	ID=K3A94_intron-g67.t1;Name=K3A94_intron-g67.t1;Parent=K3A94_transcript-g67.t1
contig_4	AUGUSTUS	exon	765546	766188	.	-	.	ID=K3A94_exon-g67.t1;Name=K3A94_exon-g67.t1;Parent=K3A94_transcript-g67.t1
contig_4	AUGUSTUS	CDS	765546	766188	0.31	-	0	ID=K3A94_CDS-g67.t1;Name=K3A94_CDS-g67.t1;Parent=K3A94_transcript-g67.t1
contig_4	AUGUSTUS	start_codon	766186	766188	.	-	0	ID=K3A94_start_codon-g67.t1;Name=K3A94_start_codon-g67.t1;Parent=K3A94_transcript-g67.t1
contig_4	AUGUSTUS	gene	770648	777504	0.43	-	.	ID=K3A94_g68;Name=K3A94_g68
contig_4	AUGUSTUS	transcript	770648	777504	0.43	-	.	ID=K3A94_transcript-g68.t1;Name=K3A94_transcript-g68.t1;Parent=K3A94_g68
contig_4	AUGUSTUS	stop_codon	770648	770650	.	-	0	ID=K3A94_stop_codon-g68.t1;Name=K3A94_stop_codon-g68.t1;Parent=K3A94_transcript-g68.t1
contig_4	AUGUSTUS	exon	770648	770852	.	-	.	ID=K3A94_exon-g68.t1;Name=K3A94_exon-g68.t1;Parent=K3A94_transcript-g68.t1
contig_4	AUGUSTUS	CDS	770648	770852	0.52	-	1	ID=K3A94_CDS-g68.t1;Name=K3A94_CDS-g68.t1;Parent=K3A94_transcript-g68.t1
contig_4	AUGUSTUS	intron	770853	772507	1	-	.	ID=K3A94_intron-g68.t1;Name=K3A94_intron-g68.t1;Parent=K3A94_transcript-g68.t1
contig_4	AUGUSTUS	exon	772508	772586	.	-	.	ID=K3A94_exon-g68.t1;Name=K3A94_exon-g68.t1;Parent=K3A94_transcript-g68.t1
contig_4	AUGUSTUS	CDS	772508	772586	1	-	2	ID=K3A94_CDS-g68.t1;Name=K3A94_CDS-g68.t1;Parent=K3A94_transcript-g68.t1
contig_4	AUGUSTUS	intron	772587	774116	1	-	.	ID=K3A94_intron-g68.t1;Name=K3A94_intron-g68.t1;Parent=K3A94_transcript-g68.t1
contig_4	AUGUSTUS	exon	774117	774530	.	-	.	ID=K3A94_exon-g68.t1;Name=K3A94_exon-g68.t1;Parent=K3A94_transcript-g68.t1
contig_4	AUGUSTUS	CDS	774117	774530	0.81	-	2	ID=K3A94_CDS-g68.t1;Name=K3A94_CDS-g68.t1;Parent=K3A94_transcript-g68.t1
contig_4	AUGUSTUS	intron	774531	776873	0.81	-	.	ID=K3A94_intron-g68.t1;Name=K3A94_intron-g68.t1;Parent=K3A94_transcript-g68.t1
contig_4	AUGUSTUS	exon	776874	777504	.	-	.	ID=K3A94_exon-g68.t1;Name=K3A94_exon-g68.t1;Parent=K3A94_transcript-g68.t1
contig_4	AUGUSTUS	CDS	776874	777504	0.81	-	0	ID=K3A94_CDS-g68.t1;Name=K3A94_CDS-g68.t1;Parent=K3A94_transcript-g68.t1
contig_4	AUGUSTUS	start_codon	777502	777504	.	-	0	ID=K3A94_start_codon-g68.t1;Name=K3A94_start_codon-g68.t1;Parent=K3A94_transcript-g68.t1
contig_4	AUGUSTUS	gene	781002	790750	1.9	-	.	ID=K3A94_g69;Name=K3A94_g69
contig_4	AUGUSTUS	transcript	781002	790750	0.95	-	.	ID=K3A94_transcript-g69.t1;Name=K3A94_transcript-g69.t1;Parent=K3A94_g69
contig_4	AUGUSTUS	transcript	781002	790750	0.95	-	.	ID=K3A94_transcript-g69.t2;Name=K3A94_transcript-g69.t2;Parent=K3A94_g69
contig_4	AUGUSTUS	stop_codon	781002	781004	.	-	0	ID=K3A94_stop_codon-g69.t2;Name=K3A94_stop_codon-g69.t2;Parent=K3A94_transcript-g69.t2
contig_4	AUGUSTUS	stop_codon	781002	781004	.	-	0	ID=K3A94_stop_codon-g69.t1;Name=K3A94_stop_codon-g69.t1;Parent=K3A94_transcript-g69.t1
contig_4	AUGUSTUS	exon	781002	781159	.	-	.	ID=K3A94_exon-g69.t2;Name=K3A94_exon-g69.t2;Parent=K3A94_transcript-g69.t2
contig_4	AUGUSTUS	exon	781002	781159	.	-	.	ID=K3A94_exon-g69.t1;Name=K3A94_exon-g69.t1;Parent=K3A94_transcript-g69.t1
contig_4	AUGUSTUS	CDS	781002	781159	0.99	-	2	ID=K3A94_CDS-g69.t2;Name=K3A94_CDS-g69.t2;Parent=K3A94_transcript-g69.t2
contig_4	AUGUSTUS	CDS	781002	781159	1	-	2	ID=K3A94_CDS-g69.t1;Name=K3A94_CDS-g69.t1;Parent=K3A94_transcript-g69.t1
contig_4	AUGUSTUS	intron	781160	781415	1	-	.	ID=K3A94_intron-g69.t2;Name=K3A94_intron-g69.t2;Parent=K3A94_transcript-g69.t2
contig_4	AUGUSTUS	intron	781160	781415	1	-	.	ID=K3A94_intron-g69.t1;Name=K3A94_intron-g69.t1;Parent=K3A94_transcript-g69.t1
contig_4	AUGUSTUS	exon	781416	781555	.	-	.	ID=K3A94_exon-g69.t2;Name=K3A94_exon-g69.t2;Parent=K3A94_transcript-g69.t2
contig_4	AUGUSTUS	exon	781416	781555	.	-	.	ID=K3A94_exon-g69.t1;Name=K3A94_exon-g69.t1;Parent=K3A94_transcript-g69.t1
contig_4	AUGUSTUS	CDS	781416	781555	1	-	1	ID=K3A94_CDS-g69.t2;Name=K3A94_CDS-g69.t2;Parent=K3A94_transcript-g69.t2
contig_4	AUGUSTUS	CDS	781416	781555	1	-	1	ID=K3A94_CDS-g69.t1;Name=K3A94_CDS-g69.t1;Parent=K3A94_transcript-g69.t1
contig_4	AUGUSTUS	intron	781556	784135	1	-	.	ID=K3A94_intron-g69.t2;Name=K3A94_intron-g69.t2;Parent=K3A94_transcript-g69.t2
contig_4	AUGUSTUS	intron	781556	784135	1	-	.	ID=K3A94_intron-g69.t1;Name=K3A94_intron-g69.t1;Parent=K3A94_transcript-g69.t1
contig_4	AUGUSTUS	exon	784136	784310	.	-	.	ID=K3A94_exon-g69.t2;Name=K3A94_exon-g69.t2;Parent=K3A94_transcript-g69.t2
contig_4	AUGUSTUS	exon	784136	784310	.	-	.	ID=K3A94_exon-g69.t1;Name=K3A94_exon-g69.t1;Parent=K3A94_transcript-g69.t1
contig_4	AUGUSTUS	CDS	784136	784310	1	-	2	ID=K3A94_CDS-g69.t2;Name=K3A94_CDS-g69.t2;Parent=K3A94_transcript-g69.t2
contig_4	AUGUSTUS	CDS	784136	784310	1	-	2	ID=K3A94_CDS-g69.t1;Name=K3A94_CDS-g69.t1;Parent=K3A94_transcript-g69.t1
contig_4	AUGUSTUS	intron	784311	784370	1	-	.	ID=K3A94_intron-g69.t2;Name=K3A94_intron-g69.t2;Parent=K3A94_transcript-g69.t2
contig_4	AUGUSTUS	intron	784311	784364	1	-	.	ID=K3A94_intron-g69.t1;Name=K3A94_intron-g69.t1;Parent=K3A94_transcript-g69.t1
contig_4	AUGUSTUS	exon	784365	784564	.	-	.	ID=K3A94_exon-g69.t1;Name=K3A94_exon-g69.t1;Parent=K3A94_transcript-g69.t1
contig_4	AUGUSTUS	CDS	784365	784564	0.96	-	1	ID=K3A94_CDS-g69.t1;Name=K3A94_CDS-g69.t1;Parent=K3A94_transcript-g69.t1
contig_4	AUGUSTUS	exon	784371	784564	.	-	.	ID=K3A94_exon-g69.t2;Name=K3A94_exon-g69.t2;Parent=K3A94_transcript-g69.t2
contig_4	AUGUSTUS	CDS	784371	784564	0.96	-	1	ID=K3A94_CDS-g69.t2;Name=K3A94_CDS-g69.t2;Parent=K3A94_transcript-g69.t2
contig_4	AUGUSTUS	intron	784565	785528	0.96	-	.	ID=K3A94_intron-g69.t2;Name=K3A94_intron-g69.t2;Parent=K3A94_transcript-g69.t2
contig_4	AUGUSTUS	intron	784565	785528	0.96	-	.	ID=K3A94_intron-g69.t1;Name=K3A94_intron-g69.t1;Parent=K3A94_transcript-g69.t1
contig_4	AUGUSTUS	exon	785529	785607	.	-	.	ID=K3A94_exon-g69.t2;Name=K3A94_exon-g69.t2;Parent=K3A94_transcript-g69.t2
contig_4	AUGUSTUS	exon	785529	785607	.	-	.	ID=K3A94_exon-g69.t1;Name=K3A94_exon-g69.t1;Parent=K3A94_transcript-g69.t1
contig_4	AUGUSTUS	CDS	785529	785607	1	-	2	ID=K3A94_CDS-g69.t2;Name=K3A94_CDS-g69.t2;Parent=K3A94_transcript-g69.t2
contig_4	AUGUSTUS	CDS	785529	785607	1	-	2	ID=K3A94_CDS-g69.t1;Name=K3A94_CDS-g69.t1;Parent=K3A94_transcript-g69.t1
contig_4	AUGUSTUS	intron	785608	787769	1	-	.	ID=K3A94_intron-g69.t2;Name=K3A94_intron-g69.t2;Parent=K3A94_transcript-g69.t2
contig_4	AUGUSTUS	intron	785608	787769	1	-	.	ID=K3A94_intron-g69.t1;Name=K3A94_intron-g69.t1;Parent=K3A94_transcript-g69.t1
contig_4	AUGUSTUS	exon	787770	788183	.	-	.	ID=K3A94_exon-g69.t2;Name=K3A94_exon-g69.t2;Parent=K3A94_transcript-g69.t2
contig_4	AUGUSTUS	exon	787770	788183	.	-	.	ID=K3A94_exon-g69.t1;Name=K3A94_exon-g69.t1;Parent=K3A94_transcript-g69.t1
contig_4	AUGUSTUS	CDS	787770	788183	1	-	2	ID=K3A94_CDS-g69.t2;Name=K3A94_CDS-g69.t2;Parent=K3A94_transcript-g69.t2
contig_4	AUGUSTUS	CDS	787770	788183	1	-	2	ID=K3A94_CDS-g69.t1;Name=K3A94_CDS-g69.t1;Parent=K3A94_transcript-g69.t1
contig_4	AUGUSTUS	intron	788184	790119	1	-	.	ID=K3A94_intron-g69.t2;Name=K3A94_intron-g69.t2;Parent=K3A94_transcript-g69.t2
contig_4	AUGUSTUS	intron	788184	790119	1	-	.	ID=K3A94_intron-g69.t1;Name=K3A94_intron-g69.t1;Parent=K3A94_transcript-g69.t1
contig_4	AUGUSTUS	exon	790120	790750	.	-	.	ID=K3A94_exon-g69.t2;Name=K3A94_exon-g69.t2;Parent=K3A94_transcript-g69.t2
contig_4	AUGUSTUS	exon	790120	790750	.	-	.	ID=K3A94_exon-g69.t1;Name=K3A94_exon-g69.t1;Parent=K3A94_transcript-g69.t1
contig_4	AUGUSTUS	CDS	790120	790750	1	-	0	ID=K3A94_CDS-g69.t2;Name=K3A94_CDS-g69.t2;Parent=K3A94_transcript-g69.t2
contig_4	AUGUSTUS	CDS	790120	790750	0.99	-	0	ID=K3A94_CDS-g69.t1;Name=K3A94_CDS-g69.t1;Parent=K3A94_transcript-g69.t1
contig_4	AUGUSTUS	start_codon	790748	790750	.	-	0	ID=K3A94_start_codon-g69.t2;Name=K3A94_start_codon-g69.t2;Parent=K3A94_transcript-g69.t2
contig_4	AUGUSTUS	start_codon	790748	790750	.	-	0	ID=K3A94_start_codon-g69.t1;Name=K3A94_start_codon-g69.t1;Parent=K3A94_transcript-g69.t1
contig_4	AUGUSTUS	gene	795429	801023	0.61	+	.	ID=K3A94_g70;Name=K3A94_g70
contig_4	AUGUSTUS	transcript	795429	801023	0.61	+	.	ID=K3A94_transcript-g70.t1;Name=K3A94_transcript-g70.t1;Parent=K3A94_g70
contig_4	AUGUSTUS	start_codon	795429	795431	.	+	0	ID=K3A94_start_codon-g70.t1;Name=K3A94_start_codon-g70.t1;Parent=K3A94_transcript-g70.t1
contig_4	AUGUSTUS	exon	795429	795660	.	+	.	ID=K3A94_exon-g70.t1;Name=K3A94_exon-g70.t1;Parent=K3A94_transcript-g70.t1
contig_4	AUGUSTUS	CDS	795429	795660	0.61	+	0	ID=K3A94_CDS-g70.t1;Name=K3A94_CDS-g70.t1;Parent=K3A94_transcript-g70.t1
contig_4	AUGUSTUS	intron	795661	798409	1	+	.	ID=K3A94_intron-g70.t1;Name=K3A94_intron-g70.t1;Parent=K3A94_transcript-g70.t1
contig_4	AUGUSTUS	exon	798410	798538	.	+	.	ID=K3A94_exon-g70.t1;Name=K3A94_exon-g70.t1;Parent=K3A94_transcript-g70.t1
contig_4	AUGUSTUS	CDS	798410	798538	1	+	2	ID=K3A94_CDS-g70.t1;Name=K3A94_CDS-g70.t1;Parent=K3A94_transcript-g70.t1
contig_4	AUGUSTUS	intron	798539	798637	1	+	.	ID=K3A94_intron-g70.t1;Name=K3A94_intron-g70.t1;Parent=K3A94_transcript-g70.t1
contig_4	AUGUSTUS	exon	798638	798694	.	+	.	ID=K3A94_exon-g70.t1;Name=K3A94_exon-g70.t1;Parent=K3A94_transcript-g70.t1
contig_4	AUGUSTUS	CDS	798638	798694	1	+	2	ID=K3A94_CDS-g70.t1;Name=K3A94_CDS-g70.t1;Parent=K3A94_transcript-g70.t1
contig_4	AUGUSTUS	intron	798695	798752	1	+	.	ID=K3A94_intron-g70.t1;Name=K3A94_intron-g70.t1;Parent=K3A94_transcript-g70.t1
contig_4	AUGUSTUS	exon	798753	798779	.	+	.	ID=K3A94_exon-g70.t1;Name=K3A94_exon-g70.t1;Parent=K3A94_transcript-g70.t1
contig_4	AUGUSTUS	CDS	798753	798779	1	+	2	ID=K3A94_CDS-g70.t1;Name=K3A94_CDS-g70.t1;Parent=K3A94_transcript-g70.t1
contig_4	AUGUSTUS	intron	798780	798925	1	+	.	ID=K3A94_intron-g70.t1;Name=K3A94_intron-g70.t1;Parent=K3A94_transcript-g70.t1
contig_4	AUGUSTUS	exon	798926	798976	.	+	.	ID=K3A94_exon-g70.t1;Name=K3A94_exon-g70.t1;Parent=K3A94_transcript-g70.t1
contig_4	AUGUSTUS	CDS	798926	798976	1	+	2	ID=K3A94_CDS-g70.t1;Name=K3A94_CDS-g70.t1;Parent=K3A94_transcript-g70.t1
contig_4	AUGUSTUS	intron	798977	800821	1	+	.	ID=K3A94_intron-g70.t1;Name=K3A94_intron-g70.t1;Parent=K3A94_transcript-g70.t1
contig_4	AUGUSTUS	exon	800822	800917	.	+	.	ID=K3A94_exon-g70.t1;Name=K3A94_exon-g70.t1;Parent=K3A94_transcript-g70.t1
contig_4	AUGUSTUS	CDS	800822	800917	1	+	2	ID=K3A94_CDS-g70.t1;Name=K3A94_CDS-g70.t1;Parent=K3A94_transcript-g70.t1
contig_4	AUGUSTUS	intron	800918	800973	1	+	.	ID=K3A94_intron-g70.t1;Name=K3A94_intron-g70.t1;Parent=K3A94_transcript-g70.t1
contig_4	AUGUSTUS	exon	800974	801023	.	+	.	ID=K3A94_exon-g70.t1;Name=K3A94_exon-g70.t1;Parent=K3A94_transcript-g70.t1
contig_4	AUGUSTUS	CDS	800974	801023	1	+	2	ID=K3A94_CDS-g70.t1;Name=K3A94_CDS-g70.t1;Parent=K3A94_transcript-g70.t1
contig_4	AUGUSTUS	stop_codon	801021	801023	.	+	0	ID=K3A94_stop_codon-g70.t1;Name=K3A94_stop_codon-g70.t1;Parent=K3A94_transcript-g70.t1
contig_4	AUGUSTUS	gene	805121	807609	0.99	+	.	ID=K3A94_g71;Name=K3A94_g71
contig_4	AUGUSTUS	transcript	805121	807609	0.99	+	.	ID=K3A94_transcript-g71.t1;Name=K3A94_transcript-g71.t1;Parent=K3A94_g71
contig_4	AUGUSTUS	start_codon	805121	805123	.	+	0	ID=K3A94_start_codon-g71.t1;Name=K3A94_start_codon-g71.t1;Parent=K3A94_transcript-g71.t1
contig_4	AUGUSTUS	exon	805121	805370	.	+	.	ID=K3A94_exon-g71.t1;Name=K3A94_exon-g71.t1;Parent=K3A94_transcript-g71.t1
contig_4	AUGUSTUS	CDS	805121	805370	0.99	+	0	ID=K3A94_CDS-g71.t1;Name=K3A94_CDS-g71.t1;Parent=K3A94_transcript-g71.t1
contig_4	AUGUSTUS	intron	805371	806580	1	+	.	ID=K3A94_intron-g71.t1;Name=K3A94_intron-g71.t1;Parent=K3A94_transcript-g71.t1
contig_4	AUGUSTUS	exon	806581	806631	.	+	.	ID=K3A94_exon-g71.t1;Name=K3A94_exon-g71.t1;Parent=K3A94_transcript-g71.t1
contig_4	AUGUSTUS	CDS	806581	806631	1	+	2	ID=K3A94_CDS-g71.t1;Name=K3A94_CDS-g71.t1;Parent=K3A94_transcript-g71.t1
contig_4	AUGUSTUS	intron	806632	806687	1	+	.	ID=K3A94_intron-g71.t1;Name=K3A94_intron-g71.t1;Parent=K3A94_transcript-g71.t1
contig_4	AUGUSTUS	exon	806688	806714	.	+	.	ID=K3A94_exon-g71.t1;Name=K3A94_exon-g71.t1;Parent=K3A94_transcript-g71.t1
contig_4	AUGUSTUS	CDS	806688	806714	1	+	2	ID=K3A94_CDS-g71.t1;Name=K3A94_CDS-g71.t1;Parent=K3A94_transcript-g71.t1
contig_4	AUGUSTUS	intron	806715	806776	1	+	.	ID=K3A94_intron-g71.t1;Name=K3A94_intron-g71.t1;Parent=K3A94_transcript-g71.t1
contig_4	AUGUSTUS	exon	806777	806848	.	+	.	ID=K3A94_exon-g71.t1;Name=K3A94_exon-g71.t1;Parent=K3A94_transcript-g71.t1
contig_4	AUGUSTUS	CDS	806777	806848	1	+	2	ID=K3A94_CDS-g71.t1;Name=K3A94_CDS-g71.t1;Parent=K3A94_transcript-g71.t1
contig_4	AUGUSTUS	intron	806849	806911	1	+	.	ID=K3A94_intron-g71.t1;Name=K3A94_intron-g71.t1;Parent=K3A94_transcript-g71.t1
contig_4	AUGUSTUS	exon	806912	806938	.	+	.	ID=K3A94_exon-g71.t1;Name=K3A94_exon-g71.t1;Parent=K3A94_transcript-g71.t1
contig_4	AUGUSTUS	CDS	806912	806938	1	+	2	ID=K3A94_CDS-g71.t1;Name=K3A94_CDS-g71.t1;Parent=K3A94_transcript-g71.t1
contig_4	AUGUSTUS	intron	806939	807225	1	+	.	ID=K3A94_intron-g71.t1;Name=K3A94_intron-g71.t1;Parent=K3A94_transcript-g71.t1
contig_4	AUGUSTUS	exon	807226	807276	.	+	.	ID=K3A94_exon-g71.t1;Name=K3A94_exon-g71.t1;Parent=K3A94_transcript-g71.t1
contig_4	AUGUSTUS	CDS	807226	807276	1	+	2	ID=K3A94_CDS-g71.t1;Name=K3A94_CDS-g71.t1;Parent=K3A94_transcript-g71.t1
contig_4	AUGUSTUS	intron	807277	807336	1	+	.	ID=K3A94_intron-g71.t1;Name=K3A94_intron-g71.t1;Parent=K3A94_transcript-g71.t1
contig_4	AUGUSTUS	exon	807337	807372	.	+	.	ID=K3A94_exon-g71.t1;Name=K3A94_exon-g71.t1;Parent=K3A94_transcript-g71.t1
contig_4	AUGUSTUS	CDS	807337	807372	1	+	2	ID=K3A94_CDS-g71.t1;Name=K3A94_CDS-g71.t1;Parent=K3A94_transcript-g71.t1
contig_4	AUGUSTUS	intron	807373	807430	1	+	.	ID=K3A94_intron-g71.t1;Name=K3A94_intron-g71.t1;Parent=K3A94_transcript-g71.t1
contig_4	AUGUSTUS	exon	807431	807493	.	+	.	ID=K3A94_exon-g71.t1;Name=K3A94_exon-g71.t1;Parent=K3A94_transcript-g71.t1
contig_4	AUGUSTUS	CDS	807431	807493	1	+	2	ID=K3A94_CDS-g71.t1;Name=K3A94_CDS-g71.t1;Parent=K3A94_transcript-g71.t1
contig_4	AUGUSTUS	intron	807494	807559	1	+	.	ID=K3A94_intron-g71.t1;Name=K3A94_intron-g71.t1;Parent=K3A94_transcript-g71.t1
contig_4	AUGUSTUS	exon	807560	807609	.	+	.	ID=K3A94_exon-g71.t1;Name=K3A94_exon-g71.t1;Parent=K3A94_transcript-g71.t1
contig_4	AUGUSTUS	CDS	807560	807609	1	+	2	ID=K3A94_CDS-g71.t1;Name=K3A94_CDS-g71.t1;Parent=K3A94_transcript-g71.t1
contig_4	AUGUSTUS	stop_codon	807607	807609	.	+	0	ID=K3A94_stop_codon-g71.t1;Name=K3A94_stop_codon-g71.t1;Parent=K3A94_transcript-g71.t1
contig_4	AUGUSTUS	gene	809901	825052	0.62	-	.	ID=K3A94_g72;Name=K3A94_g72
contig_4	AUGUSTUS	transcript	809901	825052	0.62	-	.	ID=K3A94_transcript-g72.t1;Name=K3A94_transcript-g72.t1;Parent=K3A94_g72
contig_4	AUGUSTUS	stop_codon	809901	809903	.	-	0	ID=K3A94_stop_codon-g72.t1;Name=K3A94_stop_codon-g72.t1;Parent=K3A94_transcript-g72.t1
contig_4	AUGUSTUS	exon	809901	810079	.	-	.	ID=K3A94_exon-g72.t1;Name=K3A94_exon-g72.t1;Parent=K3A94_transcript-g72.t1
contig_4	AUGUSTUS	CDS	809901	810079	0.67	-	2	ID=K3A94_CDS-g72.t1;Name=K3A94_CDS-g72.t1;Parent=K3A94_transcript-g72.t1
contig_4	AUGUSTUS	intron	810080	813159	1	-	.	ID=K3A94_intron-g72.t1;Name=K3A94_intron-g72.t1;Parent=K3A94_transcript-g72.t1
contig_4	AUGUSTUS	exon	813160	813299	.	-	.	ID=K3A94_exon-g72.t1;Name=K3A94_exon-g72.t1;Parent=K3A94_transcript-g72.t1
contig_4	AUGUSTUS	CDS	813160	813299	1	-	1	ID=K3A94_CDS-g72.t1;Name=K3A94_CDS-g72.t1;Parent=K3A94_transcript-g72.t1
contig_4	AUGUSTUS	intron	813300	813355	1	-	.	ID=K3A94_intron-g72.t1;Name=K3A94_intron-g72.t1;Parent=K3A94_transcript-g72.t1
contig_4	AUGUSTUS	exon	813356	813527	.	-	.	ID=K3A94_exon-g72.t1;Name=K3A94_exon-g72.t1;Parent=K3A94_transcript-g72.t1
contig_4	AUGUSTUS	CDS	813356	813527	1	-	2	ID=K3A94_CDS-g72.t1;Name=K3A94_CDS-g72.t1;Parent=K3A94_transcript-g72.t1
contig_4	AUGUSTUS	intron	813528	813956	1	-	.	ID=K3A94_intron-g72.t1;Name=K3A94_intron-g72.t1;Parent=K3A94_transcript-g72.t1
contig_4	AUGUSTUS	exon	813957	814153	.	-	.	ID=K3A94_exon-g72.t1;Name=K3A94_exon-g72.t1;Parent=K3A94_transcript-g72.t1
contig_4	AUGUSTUS	CDS	813957	814153	1	-	1	ID=K3A94_CDS-g72.t1;Name=K3A94_CDS-g72.t1;Parent=K3A94_transcript-g72.t1
contig_4	AUGUSTUS	intron	814154	814216	1	-	.	ID=K3A94_intron-g72.t1;Name=K3A94_intron-g72.t1;Parent=K3A94_transcript-g72.t1
contig_4	AUGUSTUS	exon	814217	814295	.	-	.	ID=K3A94_exon-g72.t1;Name=K3A94_exon-g72.t1;Parent=K3A94_transcript-g72.t1
contig_4	AUGUSTUS	CDS	814217	814295	1	-	2	ID=K3A94_CDS-g72.t1;Name=K3A94_CDS-g72.t1;Parent=K3A94_transcript-g72.t1
contig_4	AUGUSTUS	intron	814296	816653	1	-	.	ID=K3A94_intron-g72.t1;Name=K3A94_intron-g72.t1;Parent=K3A94_transcript-g72.t1
contig_4	AUGUSTUS	exon	816654	817076	.	-	.	ID=K3A94_exon-g72.t1;Name=K3A94_exon-g72.t1;Parent=K3A94_transcript-g72.t1
contig_4	AUGUSTUS	CDS	816654	817076	1	-	2	ID=K3A94_CDS-g72.t1;Name=K3A94_CDS-g72.t1;Parent=K3A94_transcript-g72.t1
contig_4	AUGUSTUS	intron	817077	825006	1	-	.	ID=K3A94_intron-g72.t1;Name=K3A94_intron-g72.t1;Parent=K3A94_transcript-g72.t1
contig_4	AUGUSTUS	exon	825007	825052	.	-	.	ID=K3A94_exon-g72.t1;Name=K3A94_exon-g72.t1;Parent=K3A94_transcript-g72.t1
contig_4	AUGUSTUS	CDS	825007	825052	0.93	-	0	ID=K3A94_CDS-g72.t1;Name=K3A94_CDS-g72.t1;Parent=K3A94_transcript-g72.t1
contig_4	AUGUSTUS	start_codon	825050	825052	.	-	0	ID=K3A94_start_codon-g72.t1;Name=K3A94_start_codon-g72.t1;Parent=K3A94_transcript-g72.t1
contig_4	AUGUSTUS	gene	825129	825653	0.98	-	.	ID=K3A94_g73;Name=K3A94_g73
contig_4	AUGUSTUS	transcript	825129	825653	0.98	-	.	ID=K3A94_transcript-g73.t1;Name=K3A94_transcript-g73.t1;Parent=K3A94_g73
contig_4	AUGUSTUS	stop_codon	825129	825131	.	-	0	ID=K3A94_stop_codon-g73.t1;Name=K3A94_stop_codon-g73.t1;Parent=K3A94_transcript-g73.t1
contig_4	AUGUSTUS	exon	825129	825653	.	-	.	ID=K3A94_exon-g73.t1;Name=K3A94_exon-g73.t1;Parent=K3A94_transcript-g73.t1
contig_4	AUGUSTUS	CDS	825129	825653	0.98	-	0	ID=K3A94_CDS-g73.t1;Name=K3A94_CDS-g73.t1;Parent=K3A94_transcript-g73.t1
contig_4	AUGUSTUS	start_codon	825651	825653	.	-	0	ID=K3A94_start_codon-g73.t1;Name=K3A94_start_codon-g73.t1;Parent=K3A94_transcript-g73.t1
contig_4	AUGUSTUS	gene	827729	829377	0.37	-	.	ID=K3A94_g74;Name=K3A94_g74
contig_4	AUGUSTUS	transcript	827729	829377	0.37	-	.	ID=K3A94_transcript-g74.t1;Name=K3A94_transcript-g74.t1;Parent=K3A94_g74
contig_4	AUGUSTUS	stop_codon	827729	827731	.	-	0	ID=K3A94_stop_codon-g74.t1;Name=K3A94_stop_codon-g74.t1;Parent=K3A94_transcript-g74.t1
contig_4	AUGUSTUS	exon	827729	828069	.	-	.	ID=K3A94_exon-g74.t1;Name=K3A94_exon-g74.t1;Parent=K3A94_transcript-g74.t1
contig_4	AUGUSTUS	CDS	827729	828069	0.38	-	2	ID=K3A94_CDS-g74.t1;Name=K3A94_CDS-g74.t1;Parent=K3A94_transcript-g74.t1
contig_4	AUGUSTUS	intron	828070	828797	0.37	-	.	ID=K3A94_intron-g74.t1;Name=K3A94_intron-g74.t1;Parent=K3A94_transcript-g74.t1
contig_4	AUGUSTUS	exon	828798	829377	.	-	.	ID=K3A94_exon-g74.t1;Name=K3A94_exon-g74.t1;Parent=K3A94_transcript-g74.t1
contig_4	AUGUSTUS	CDS	828798	829377	0.47	-	0	ID=K3A94_CDS-g74.t1;Name=K3A94_CDS-g74.t1;Parent=K3A94_transcript-g74.t1
contig_4	AUGUSTUS	start_codon	829375	829377	.	-	0	ID=K3A94_start_codon-g74.t1;Name=K3A94_start_codon-g74.t1;Parent=K3A94_transcript-g74.t1
contig_4	AUGUSTUS	gene	832010	840178	1	+	.	ID=K3A94_g75;Name=K3A94_g75
contig_4	AUGUSTUS	transcript	832010	840178	1	+	.	ID=K3A94_transcript-g75.t1;Name=K3A94_transcript-g75.t1;Parent=K3A94_g75
contig_4	AUGUSTUS	start_codon	832010	832012	.	+	0	ID=K3A94_start_codon-g75.t1;Name=K3A94_start_codon-g75.t1;Parent=K3A94_transcript-g75.t1
contig_4	AUGUSTUS	exon	832010	832315	.	+	.	ID=K3A94_exon-g75.t1;Name=K3A94_exon-g75.t1;Parent=K3A94_transcript-g75.t1
contig_4	AUGUSTUS	CDS	832010	832315	1	+	0	ID=K3A94_CDS-g75.t1;Name=K3A94_CDS-g75.t1;Parent=K3A94_transcript-g75.t1
contig_4	AUGUSTUS	intron	832316	835130	1	+	.	ID=K3A94_intron-g75.t1;Name=K3A94_intron-g75.t1;Parent=K3A94_transcript-g75.t1
contig_4	AUGUSTUS	exon	835131	835218	.	+	.	ID=K3A94_exon-g75.t1;Name=K3A94_exon-g75.t1;Parent=K3A94_transcript-g75.t1
contig_4	AUGUSTUS	CDS	835131	835218	1	+	0	ID=K3A94_CDS-g75.t1;Name=K3A94_CDS-g75.t1;Parent=K3A94_transcript-g75.t1
contig_4	AUGUSTUS	intron	835219	835273	1	+	.	ID=K3A94_intron-g75.t1;Name=K3A94_intron-g75.t1;Parent=K3A94_transcript-g75.t1
contig_4	AUGUSTUS	exon	835274	835360	.	+	.	ID=K3A94_exon-g75.t1;Name=K3A94_exon-g75.t1;Parent=K3A94_transcript-g75.t1
contig_4	AUGUSTUS	CDS	835274	835360	1	+	2	ID=K3A94_CDS-g75.t1;Name=K3A94_CDS-g75.t1;Parent=K3A94_transcript-g75.t1
contig_4	AUGUSTUS	intron	835361	835413	1	+	.	ID=K3A94_intron-g75.t1;Name=K3A94_intron-g75.t1;Parent=K3A94_transcript-g75.t1
contig_4	AUGUSTUS	exon	835414	835461	.	+	.	ID=K3A94_exon-g75.t1;Name=K3A94_exon-g75.t1;Parent=K3A94_transcript-g75.t1
contig_4	AUGUSTUS	CDS	835414	835461	1	+	2	ID=K3A94_CDS-g75.t1;Name=K3A94_CDS-g75.t1;Parent=K3A94_transcript-g75.t1
contig_4	AUGUSTUS	intron	835462	837133	1	+	.	ID=K3A94_intron-g75.t1;Name=K3A94_intron-g75.t1;Parent=K3A94_transcript-g75.t1
contig_4	AUGUSTUS	exon	837134	837169	.	+	.	ID=K3A94_exon-g75.t1;Name=K3A94_exon-g75.t1;Parent=K3A94_transcript-g75.t1
contig_4	AUGUSTUS	CDS	837134	837169	1	+	2	ID=K3A94_CDS-g75.t1;Name=K3A94_CDS-g75.t1;Parent=K3A94_transcript-g75.t1
contig_4	AUGUSTUS	intron	837170	837230	1	+	.	ID=K3A94_intron-g75.t1;Name=K3A94_intron-g75.t1;Parent=K3A94_transcript-g75.t1
contig_4	AUGUSTUS	exon	837231	837266	.	+	.	ID=K3A94_exon-g75.t1;Name=K3A94_exon-g75.t1;Parent=K3A94_transcript-g75.t1
contig_4	AUGUSTUS	CDS	837231	837266	1	+	2	ID=K3A94_CDS-g75.t1;Name=K3A94_CDS-g75.t1;Parent=K3A94_transcript-g75.t1
contig_4	AUGUSTUS	intron	837267	837330	1	+	.	ID=K3A94_intron-g75.t1;Name=K3A94_intron-g75.t1;Parent=K3A94_transcript-g75.t1
contig_4	AUGUSTUS	exon	837331	837366	.	+	.	ID=K3A94_exon-g75.t1;Name=K3A94_exon-g75.t1;Parent=K3A94_transcript-g75.t1
contig_4	AUGUSTUS	CDS	837331	837366	1	+	2	ID=K3A94_CDS-g75.t1;Name=K3A94_CDS-g75.t1;Parent=K3A94_transcript-g75.t1
contig_4	AUGUSTUS	intron	837367	837422	1	+	.	ID=K3A94_intron-g75.t1;Name=K3A94_intron-g75.t1;Parent=K3A94_transcript-g75.t1
contig_4	AUGUSTUS	exon	837423	837449	.	+	.	ID=K3A94_exon-g75.t1;Name=K3A94_exon-g75.t1;Parent=K3A94_transcript-g75.t1
contig_4	AUGUSTUS	CDS	837423	837449	1	+	2	ID=K3A94_CDS-g75.t1;Name=K3A94_CDS-g75.t1;Parent=K3A94_transcript-g75.t1
contig_4	AUGUSTUS	intron	837450	837503	1	+	.	ID=K3A94_intron-g75.t1;Name=K3A94_intron-g75.t1;Parent=K3A94_transcript-g75.t1
contig_4	AUGUSTUS	exon	837504	837629	.	+	.	ID=K3A94_exon-g75.t1;Name=K3A94_exon-g75.t1;Parent=K3A94_transcript-g75.t1
contig_4	AUGUSTUS	CDS	837504	837629	1	+	2	ID=K3A94_CDS-g75.t1;Name=K3A94_CDS-g75.t1;Parent=K3A94_transcript-g75.t1
contig_4	AUGUSTUS	intron	837630	838940	1	+	.	ID=K3A94_intron-g75.t1;Name=K3A94_intron-g75.t1;Parent=K3A94_transcript-g75.t1
contig_4	AUGUSTUS	exon	838941	839021	.	+	.	ID=K3A94_exon-g75.t1;Name=K3A94_exon-g75.t1;Parent=K3A94_transcript-g75.t1
contig_4	AUGUSTUS	CDS	838941	839021	1	+	2	ID=K3A94_CDS-g75.t1;Name=K3A94_CDS-g75.t1;Parent=K3A94_transcript-g75.t1
contig_4	AUGUSTUS	intron	839022	839072	1	+	.	ID=K3A94_intron-g75.t1;Name=K3A94_intron-g75.t1;Parent=K3A94_transcript-g75.t1
contig_4	AUGUSTUS	exon	839073	839140	.	+	.	ID=K3A94_exon-g75.t1;Name=K3A94_exon-g75.t1;Parent=K3A94_transcript-g75.t1
contig_4	AUGUSTUS	CDS	839073	839140	1	+	2	ID=K3A94_CDS-g75.t1;Name=K3A94_CDS-g75.t1;Parent=K3A94_transcript-g75.t1
contig_4	AUGUSTUS	intron	839141	840154	1	+	.	ID=K3A94_intron-g75.t1;Name=K3A94_intron-g75.t1;Parent=K3A94_transcript-g75.t1
contig_4	AUGUSTUS	exon	840155	840178	.	+	.	ID=K3A94_exon-g75.t1;Name=K3A94_exon-g75.t1;Parent=K3A94_transcript-g75.t1
contig_4	AUGUSTUS	CDS	840155	840178	1	+	0	ID=K3A94_CDS-g75.t1;Name=K3A94_CDS-g75.t1;Parent=K3A94_transcript-g75.t1
contig_4	AUGUSTUS	stop_codon	840176	840178	.	+	0	ID=K3A94_stop_codon-g75.t1;Name=K3A94_stop_codon-g75.t1;Parent=K3A94_transcript-g75.t1
contig_4	AUGUSTUS	gene	844074	858555	0.72	+	.	ID=K3A94_g76;Name=K3A94_g76
contig_4	AUGUSTUS	transcript	844074	858555	0.34	+	.	ID=K3A94_transcript-g76.t1;Name=K3A94_transcript-g76.t1;Parent=K3A94_g76
contig_4	AUGUSTUS	transcript	844074	858555	0.38	+	.	ID=K3A94_transcript-g76.t2;Name=K3A94_transcript-g76.t2;Parent=K3A94_g76
contig_4	AUGUSTUS	start_codon	844074	844076	.	+	0	ID=K3A94_start_codon-g76.t2;Name=K3A94_start_codon-g76.t2;Parent=K3A94_transcript-g76.t2
contig_4	AUGUSTUS	start_codon	844074	844076	.	+	0	ID=K3A94_start_codon-g76.t1;Name=K3A94_start_codon-g76.t1;Parent=K3A94_transcript-g76.t1
contig_4	AUGUSTUS	exon	844074	844382	.	+	.	ID=K3A94_exon-g76.t2;Name=K3A94_exon-g76.t2;Parent=K3A94_transcript-g76.t2
contig_4	AUGUSTUS	exon	844074	844382	.	+	.	ID=K3A94_exon-g76.t1;Name=K3A94_exon-g76.t1;Parent=K3A94_transcript-g76.t1
contig_4	AUGUSTUS	CDS	844074	844382	0.82	+	0	ID=K3A94_CDS-g76.t2;Name=K3A94_CDS-g76.t2;Parent=K3A94_transcript-g76.t2
contig_4	AUGUSTUS	CDS	844074	844382	0.74	+	0	ID=K3A94_CDS-g76.t1;Name=K3A94_CDS-g76.t1;Parent=K3A94_transcript-g76.t1
contig_4	AUGUSTUS	intron	844383	844852	1	+	.	ID=K3A94_intron-g76.t2;Name=K3A94_intron-g76.t2;Parent=K3A94_transcript-g76.t2
contig_4	AUGUSTUS	intron	844383	844852	1	+	.	ID=K3A94_intron-g76.t1;Name=K3A94_intron-g76.t1;Parent=K3A94_transcript-g76.t1
contig_4	AUGUSTUS	exon	844853	844940	.	+	.	ID=K3A94_exon-g76.t2;Name=K3A94_exon-g76.t2;Parent=K3A94_transcript-g76.t2
contig_4	AUGUSTUS	exon	844853	844940	.	+	.	ID=K3A94_exon-g76.t1;Name=K3A94_exon-g76.t1;Parent=K3A94_transcript-g76.t1
contig_4	AUGUSTUS	CDS	844853	844940	1	+	0	ID=K3A94_CDS-g76.t2;Name=K3A94_CDS-g76.t2;Parent=K3A94_transcript-g76.t2
contig_4	AUGUSTUS	CDS	844853	844940	1	+	0	ID=K3A94_CDS-g76.t1;Name=K3A94_CDS-g76.t1;Parent=K3A94_transcript-g76.t1
contig_4	AUGUSTUS	intron	844941	845022	1	+	.	ID=K3A94_intron-g76.t2;Name=K3A94_intron-g76.t2;Parent=K3A94_transcript-g76.t2
contig_4	AUGUSTUS	intron	844941	845022	1	+	.	ID=K3A94_intron-g76.t1;Name=K3A94_intron-g76.t1;Parent=K3A94_transcript-g76.t1
contig_4	AUGUSTUS	exon	845023	845082	.	+	.	ID=K3A94_exon-g76.t2;Name=K3A94_exon-g76.t2;Parent=K3A94_transcript-g76.t2
contig_4	AUGUSTUS	exon	845023	845034	.	+	.	ID=K3A94_exon-g76.t1;Name=K3A94_exon-g76.t1;Parent=K3A94_transcript-g76.t1
contig_4	AUGUSTUS	CDS	845023	845082	1	+	2	ID=K3A94_CDS-g76.t2;Name=K3A94_CDS-g76.t2;Parent=K3A94_transcript-g76.t2
contig_4	AUGUSTUS	CDS	845023	845034	0.85	+	2	ID=K3A94_CDS-g76.t1;Name=K3A94_CDS-g76.t1;Parent=K3A94_transcript-g76.t1
contig_4	AUGUSTUS	intron	845035	845142	0.85	+	.	ID=K3A94_intron-g76.t1;Name=K3A94_intron-g76.t1;Parent=K3A94_transcript-g76.t1
contig_4	AUGUSTUS	intron	845083	845142	1	+	.	ID=K3A94_intron-g76.t2;Name=K3A94_intron-g76.t2;Parent=K3A94_transcript-g76.t2
contig_4	AUGUSTUS	exon	845143	845190	.	+	.	ID=K3A94_exon-g76.t2;Name=K3A94_exon-g76.t2;Parent=K3A94_transcript-g76.t2
contig_4	AUGUSTUS	exon	845143	845190	.	+	.	ID=K3A94_exon-g76.t1;Name=K3A94_exon-g76.t1;Parent=K3A94_transcript-g76.t1
contig_4	AUGUSTUS	CDS	845143	845190	1	+	2	ID=K3A94_CDS-g76.t2;Name=K3A94_CDS-g76.t2;Parent=K3A94_transcript-g76.t2
contig_4	AUGUSTUS	CDS	845143	845190	1	+	2	ID=K3A94_CDS-g76.t1;Name=K3A94_CDS-g76.t1;Parent=K3A94_transcript-g76.t1
contig_4	AUGUSTUS	intron	845191	846284	1	+	.	ID=K3A94_intron-g76.t2;Name=K3A94_intron-g76.t2;Parent=K3A94_transcript-g76.t2
contig_4	AUGUSTUS	intron	845191	846284	1	+	.	ID=K3A94_intron-g76.t1;Name=K3A94_intron-g76.t1;Parent=K3A94_transcript-g76.t1
contig_4	AUGUSTUS	exon	846285	846320	.	+	.	ID=K3A94_exon-g76.t2;Name=K3A94_exon-g76.t2;Parent=K3A94_transcript-g76.t2
contig_4	AUGUSTUS	exon	846285	846320	.	+	.	ID=K3A94_exon-g76.t1;Name=K3A94_exon-g76.t1;Parent=K3A94_transcript-g76.t1
contig_4	AUGUSTUS	CDS	846285	846320	1	+	2	ID=K3A94_CDS-g76.t2;Name=K3A94_CDS-g76.t2;Parent=K3A94_transcript-g76.t2
contig_4	AUGUSTUS	CDS	846285	846320	1	+	2	ID=K3A94_CDS-g76.t1;Name=K3A94_CDS-g76.t1;Parent=K3A94_transcript-g76.t1
contig_4	AUGUSTUS	intron	846321	846381	1	+	.	ID=K3A94_intron-g76.t2;Name=K3A94_intron-g76.t2;Parent=K3A94_transcript-g76.t2
contig_4	AUGUSTUS	intron	846321	846381	1	+	.	ID=K3A94_intron-g76.t1;Name=K3A94_intron-g76.t1;Parent=K3A94_transcript-g76.t1
contig_4	AUGUSTUS	exon	846382	846420	.	+	.	ID=K3A94_exon-g76.t2;Name=K3A94_exon-g76.t2;Parent=K3A94_transcript-g76.t2
contig_4	AUGUSTUS	exon	846382	846420	.	+	.	ID=K3A94_exon-g76.t1;Name=K3A94_exon-g76.t1;Parent=K3A94_transcript-g76.t1
contig_4	AUGUSTUS	CDS	846382	846420	1	+	2	ID=K3A94_CDS-g76.t2;Name=K3A94_CDS-g76.t2;Parent=K3A94_transcript-g76.t2
contig_4	AUGUSTUS	CDS	846382	846420	1	+	2	ID=K3A94_CDS-g76.t1;Name=K3A94_CDS-g76.t1;Parent=K3A94_transcript-g76.t1
contig_4	AUGUSTUS	intron	846421	846505	1	+	.	ID=K3A94_intron-g76.t2;Name=K3A94_intron-g76.t2;Parent=K3A94_transcript-g76.t2
contig_4	AUGUSTUS	intron	846421	846505	1	+	.	ID=K3A94_intron-g76.t1;Name=K3A94_intron-g76.t1;Parent=K3A94_transcript-g76.t1
contig_4	AUGUSTUS	exon	846506	846541	.	+	.	ID=K3A94_exon-g76.t2;Name=K3A94_exon-g76.t2;Parent=K3A94_transcript-g76.t2
contig_4	AUGUSTUS	exon	846506	846541	.	+	.	ID=K3A94_exon-g76.t1;Name=K3A94_exon-g76.t1;Parent=K3A94_transcript-g76.t1
contig_4	AUGUSTUS	CDS	846506	846541	1	+	2	ID=K3A94_CDS-g76.t2;Name=K3A94_CDS-g76.t2;Parent=K3A94_transcript-g76.t2
contig_4	AUGUSTUS	CDS	846506	846541	1	+	2	ID=K3A94_CDS-g76.t1;Name=K3A94_CDS-g76.t1;Parent=K3A94_transcript-g76.t1
contig_4	AUGUSTUS	intron	846542	846601	1	+	.	ID=K3A94_intron-g76.t2;Name=K3A94_intron-g76.t2;Parent=K3A94_transcript-g76.t2
contig_4	AUGUSTUS	intron	846542	846601	1	+	.	ID=K3A94_intron-g76.t1;Name=K3A94_intron-g76.t1;Parent=K3A94_transcript-g76.t1
contig_4	AUGUSTUS	exon	846602	846616	.	+	.	ID=K3A94_exon-g76.t2;Name=K3A94_exon-g76.t2;Parent=K3A94_transcript-g76.t2
contig_4	AUGUSTUS	exon	846602	846616	.	+	.	ID=K3A94_exon-g76.t1;Name=K3A94_exon-g76.t1;Parent=K3A94_transcript-g76.t1
contig_4	AUGUSTUS	CDS	846602	846616	1	+	2	ID=K3A94_CDS-g76.t2;Name=K3A94_CDS-g76.t2;Parent=K3A94_transcript-g76.t2
contig_4	AUGUSTUS	CDS	846602	846616	1	+	2	ID=K3A94_CDS-g76.t1;Name=K3A94_CDS-g76.t1;Parent=K3A94_transcript-g76.t1
contig_4	AUGUSTUS	intron	846617	846672	1	+	.	ID=K3A94_intron-g76.t2;Name=K3A94_intron-g76.t2;Parent=K3A94_transcript-g76.t2
contig_4	AUGUSTUS	intron	846617	846672	1	+	.	ID=K3A94_intron-g76.t1;Name=K3A94_intron-g76.t1;Parent=K3A94_transcript-g76.t1
contig_4	AUGUSTUS	exon	846673	846717	.	+	.	ID=K3A94_exon-g76.t2;Name=K3A94_exon-g76.t2;Parent=K3A94_transcript-g76.t2
contig_4	AUGUSTUS	exon	846673	846717	.	+	.	ID=K3A94_exon-g76.t1;Name=K3A94_exon-g76.t1;Parent=K3A94_transcript-g76.t1
contig_4	AUGUSTUS	CDS	846673	846717	1	+	2	ID=K3A94_CDS-g76.t2;Name=K3A94_CDS-g76.t2;Parent=K3A94_transcript-g76.t2
contig_4	AUGUSTUS	CDS	846673	846717	1	+	2	ID=K3A94_CDS-g76.t1;Name=K3A94_CDS-g76.t1;Parent=K3A94_transcript-g76.t1
contig_4	AUGUSTUS	intron	846718	846774	1	+	.	ID=K3A94_intron-g76.t2;Name=K3A94_intron-g76.t2;Parent=K3A94_transcript-g76.t2
contig_4	AUGUSTUS	intron	846718	846774	1	+	.	ID=K3A94_intron-g76.t1;Name=K3A94_intron-g76.t1;Parent=K3A94_transcript-g76.t1
contig_4	AUGUSTUS	exon	846775	846816	.	+	.	ID=K3A94_exon-g76.t2;Name=K3A94_exon-g76.t2;Parent=K3A94_transcript-g76.t2
contig_4	AUGUSTUS	exon	846775	846816	.	+	.	ID=K3A94_exon-g76.t1;Name=K3A94_exon-g76.t1;Parent=K3A94_transcript-g76.t1
contig_4	AUGUSTUS	CDS	846775	846816	1	+	2	ID=K3A94_CDS-g76.t2;Name=K3A94_CDS-g76.t2;Parent=K3A94_transcript-g76.t2
contig_4	AUGUSTUS	CDS	846775	846816	1	+	2	ID=K3A94_CDS-g76.t1;Name=K3A94_CDS-g76.t1;Parent=K3A94_transcript-g76.t1
contig_4	AUGUSTUS	intron	846817	848692	1	+	.	ID=K3A94_intron-g76.t2;Name=K3A94_intron-g76.t2;Parent=K3A94_transcript-g76.t2
contig_4	AUGUSTUS	intron	846817	848692	1	+	.	ID=K3A94_intron-g76.t1;Name=K3A94_intron-g76.t1;Parent=K3A94_transcript-g76.t1
contig_4	AUGUSTUS	exon	848693	848917	.	+	.	ID=K3A94_exon-g76.t2;Name=K3A94_exon-g76.t2;Parent=K3A94_transcript-g76.t2
contig_4	AUGUSTUS	exon	848693	848917	.	+	.	ID=K3A94_exon-g76.t1;Name=K3A94_exon-g76.t1;Parent=K3A94_transcript-g76.t1
contig_4	AUGUSTUS	CDS	848693	848917	1	+	2	ID=K3A94_CDS-g76.t2;Name=K3A94_CDS-g76.t2;Parent=K3A94_transcript-g76.t2
contig_4	AUGUSTUS	CDS	848693	848917	1	+	2	ID=K3A94_CDS-g76.t1;Name=K3A94_CDS-g76.t1;Parent=K3A94_transcript-g76.t1
contig_4	AUGUSTUS	intron	848918	850713	0.56	+	.	ID=K3A94_intron-g76.t2;Name=K3A94_intron-g76.t2;Parent=K3A94_transcript-g76.t2
contig_4	AUGUSTUS	intron	848918	850713	0.57	+	.	ID=K3A94_intron-g76.t1;Name=K3A94_intron-g76.t1;Parent=K3A94_transcript-g76.t1
contig_4	AUGUSTUS	exon	850714	850749	.	+	.	ID=K3A94_exon-g76.t2;Name=K3A94_exon-g76.t2;Parent=K3A94_transcript-g76.t2
contig_4	AUGUSTUS	exon	850714	850749	.	+	.	ID=K3A94_exon-g76.t1;Name=K3A94_exon-g76.t1;Parent=K3A94_transcript-g76.t1
contig_4	AUGUSTUS	CDS	850714	850749	0.56	+	2	ID=K3A94_CDS-g76.t2;Name=K3A94_CDS-g76.t2;Parent=K3A94_transcript-g76.t2
contig_4	AUGUSTUS	CDS	850714	850749	0.57	+	2	ID=K3A94_CDS-g76.t1;Name=K3A94_CDS-g76.t1;Parent=K3A94_transcript-g76.t1
contig_4	AUGUSTUS	intron	850750	850813	0.61	+	.	ID=K3A94_intron-g76.t2;Name=K3A94_intron-g76.t2;Parent=K3A94_transcript-g76.t2
contig_4	AUGUSTUS	intron	850750	850813	0.58	+	.	ID=K3A94_intron-g76.t1;Name=K3A94_intron-g76.t1;Parent=K3A94_transcript-g76.t1
contig_4	AUGUSTUS	exon	850814	850860	.	+	.	ID=K3A94_exon-g76.t2;Name=K3A94_exon-g76.t2;Parent=K3A94_transcript-g76.t2
contig_4	AUGUSTUS	exon	850814	850860	.	+	.	ID=K3A94_exon-g76.t1;Name=K3A94_exon-g76.t1;Parent=K3A94_transcript-g76.t1
contig_4	AUGUSTUS	CDS	850814	850860	0.51	+	2	ID=K3A94_CDS-g76.t2;Name=K3A94_CDS-g76.t2;Parent=K3A94_transcript-g76.t2
contig_4	AUGUSTUS	CDS	850814	850860	0.52	+	2	ID=K3A94_CDS-g76.t1;Name=K3A94_CDS-g76.t1;Parent=K3A94_transcript-g76.t1
contig_4	AUGUSTUS	intron	850861	855329	0.49	+	.	ID=K3A94_intron-g76.t2;Name=K3A94_intron-g76.t2;Parent=K3A94_transcript-g76.t2
contig_4	AUGUSTUS	intron	850861	855329	0.49	+	.	ID=K3A94_intron-g76.t1;Name=K3A94_intron-g76.t1;Parent=K3A94_transcript-g76.t1
contig_4	AUGUSTUS	exon	855330	855686	.	+	.	ID=K3A94_exon-g76.t2;Name=K3A94_exon-g76.t2;Parent=K3A94_transcript-g76.t2
contig_4	AUGUSTUS	exon	855330	855686	.	+	.	ID=K3A94_exon-g76.t1;Name=K3A94_exon-g76.t1;Parent=K3A94_transcript-g76.t1
contig_4	AUGUSTUS	CDS	855330	855686	0.52	+	0	ID=K3A94_CDS-g76.t2;Name=K3A94_CDS-g76.t2;Parent=K3A94_transcript-g76.t2
contig_4	AUGUSTUS	CDS	855330	855686	0.55	+	0	ID=K3A94_CDS-g76.t1;Name=K3A94_CDS-g76.t1;Parent=K3A94_transcript-g76.t1
contig_4	AUGUSTUS	intron	855687	856569	1	+	.	ID=K3A94_intron-g76.t2;Name=K3A94_intron-g76.t2;Parent=K3A94_transcript-g76.t2
contig_4	AUGUSTUS	intron	855687	856569	1	+	.	ID=K3A94_intron-g76.t1;Name=K3A94_intron-g76.t1;Parent=K3A94_transcript-g76.t1
contig_4	AUGUSTUS	exon	856570	856666	.	+	.	ID=K3A94_exon-g76.t2;Name=K3A94_exon-g76.t2;Parent=K3A94_transcript-g76.t2
contig_4	AUGUSTUS	exon	856570	856666	.	+	.	ID=K3A94_exon-g76.t1;Name=K3A94_exon-g76.t1;Parent=K3A94_transcript-g76.t1
contig_4	AUGUSTUS	CDS	856570	856666	1	+	0	ID=K3A94_CDS-g76.t2;Name=K3A94_CDS-g76.t2;Parent=K3A94_transcript-g76.t2
contig_4	AUGUSTUS	CDS	856570	856666	1	+	0	ID=K3A94_CDS-g76.t1;Name=K3A94_CDS-g76.t1;Parent=K3A94_transcript-g76.t1
contig_4	AUGUSTUS	intron	856667	856761	1	+	.	ID=K3A94_intron-g76.t2;Name=K3A94_intron-g76.t2;Parent=K3A94_transcript-g76.t2
contig_4	AUGUSTUS	intron	856667	856761	1	+	.	ID=K3A94_intron-g76.t1;Name=K3A94_intron-g76.t1;Parent=K3A94_transcript-g76.t1
contig_4	AUGUSTUS	exon	856762	856824	.	+	.	ID=K3A94_exon-g76.t2;Name=K3A94_exon-g76.t2;Parent=K3A94_transcript-g76.t2
contig_4	AUGUSTUS	exon	856762	856824	.	+	.	ID=K3A94_exon-g76.t1;Name=K3A94_exon-g76.t1;Parent=K3A94_transcript-g76.t1
contig_4	AUGUSTUS	CDS	856762	856824	1	+	2	ID=K3A94_CDS-g76.t2;Name=K3A94_CDS-g76.t2;Parent=K3A94_transcript-g76.t2
contig_4	AUGUSTUS	CDS	856762	856824	1	+	2	ID=K3A94_CDS-g76.t1;Name=K3A94_CDS-g76.t1;Parent=K3A94_transcript-g76.t1
contig_4	AUGUSTUS	intron	856825	856903	1	+	.	ID=K3A94_intron-g76.t2;Name=K3A94_intron-g76.t2;Parent=K3A94_transcript-g76.t2
contig_4	AUGUSTUS	intron	856825	856903	1	+	.	ID=K3A94_intron-g76.t1;Name=K3A94_intron-g76.t1;Parent=K3A94_transcript-g76.t1
contig_4	AUGUSTUS	exon	856904	856957	.	+	.	ID=K3A94_exon-g76.t2;Name=K3A94_exon-g76.t2;Parent=K3A94_transcript-g76.t2
contig_4	AUGUSTUS	exon	856904	856957	.	+	.	ID=K3A94_exon-g76.t1;Name=K3A94_exon-g76.t1;Parent=K3A94_transcript-g76.t1
contig_4	AUGUSTUS	CDS	856904	856957	1	+	2	ID=K3A94_CDS-g76.t2;Name=K3A94_CDS-g76.t2;Parent=K3A94_transcript-g76.t2
contig_4	AUGUSTUS	CDS	856904	856957	1	+	2	ID=K3A94_CDS-g76.t1;Name=K3A94_CDS-g76.t1;Parent=K3A94_transcript-g76.t1
contig_4	AUGUSTUS	intron	856958	857771	1	+	.	ID=K3A94_intron-g76.t2;Name=K3A94_intron-g76.t2;Parent=K3A94_transcript-g76.t2
contig_4	AUGUSTUS	intron	856958	857771	1	+	.	ID=K3A94_intron-g76.t1;Name=K3A94_intron-g76.t1;Parent=K3A94_transcript-g76.t1
contig_4	AUGUSTUS	exon	857772	857909	.	+	.	ID=K3A94_exon-g76.t2;Name=K3A94_exon-g76.t2;Parent=K3A94_transcript-g76.t2
contig_4	AUGUSTUS	exon	857772	857909	.	+	.	ID=K3A94_exon-g76.t1;Name=K3A94_exon-g76.t1;Parent=K3A94_transcript-g76.t1
contig_4	AUGUSTUS	CDS	857772	857909	1	+	2	ID=K3A94_CDS-g76.t2;Name=K3A94_CDS-g76.t2;Parent=K3A94_transcript-g76.t2
contig_4	AUGUSTUS	CDS	857772	857909	1	+	2	ID=K3A94_CDS-g76.t1;Name=K3A94_CDS-g76.t1;Parent=K3A94_transcript-g76.t1
contig_4	AUGUSTUS	intron	857910	857956	1	+	.	ID=K3A94_intron-g76.t2;Name=K3A94_intron-g76.t2;Parent=K3A94_transcript-g76.t2
contig_4	AUGUSTUS	intron	857910	857956	1	+	.	ID=K3A94_intron-g76.t1;Name=K3A94_intron-g76.t1;Parent=K3A94_transcript-g76.t1
contig_4	AUGUSTUS	exon	857957	858022	.	+	.	ID=K3A94_exon-g76.t2;Name=K3A94_exon-g76.t2;Parent=K3A94_transcript-g76.t2
contig_4	AUGUSTUS	exon	857957	858022	.	+	.	ID=K3A94_exon-g76.t1;Name=K3A94_exon-g76.t1;Parent=K3A94_transcript-g76.t1
contig_4	AUGUSTUS	CDS	857957	858022	1	+	2	ID=K3A94_CDS-g76.t2;Name=K3A94_CDS-g76.t2;Parent=K3A94_transcript-g76.t2
contig_4	AUGUSTUS	CDS	857957	858022	1	+	2	ID=K3A94_CDS-g76.t1;Name=K3A94_CDS-g76.t1;Parent=K3A94_transcript-g76.t1
contig_4	AUGUSTUS	intron	858023	858290	1	+	.	ID=K3A94_intron-g76.t2;Name=K3A94_intron-g76.t2;Parent=K3A94_transcript-g76.t2
contig_4	AUGUSTUS	intron	858023	858290	1	+	.	ID=K3A94_intron-g76.t1;Name=K3A94_intron-g76.t1;Parent=K3A94_transcript-g76.t1
contig_4	AUGUSTUS	exon	858291	858347	.	+	.	ID=K3A94_exon-g76.t2;Name=K3A94_exon-g76.t2;Parent=K3A94_transcript-g76.t2
contig_4	AUGUSTUS	exon	858291	858347	.	+	.	ID=K3A94_exon-g76.t1;Name=K3A94_exon-g76.t1;Parent=K3A94_transcript-g76.t1
contig_4	AUGUSTUS	CDS	858291	858347	1	+	2	ID=K3A94_CDS-g76.t2;Name=K3A94_CDS-g76.t2;Parent=K3A94_transcript-g76.t2
contig_4	AUGUSTUS	CDS	858291	858347	1	+	2	ID=K3A94_CDS-g76.t1;Name=K3A94_CDS-g76.t1;Parent=K3A94_transcript-g76.t1
contig_4	AUGUSTUS	intron	858348	858395	1	+	.	ID=K3A94_intron-g76.t2;Name=K3A94_intron-g76.t2;Parent=K3A94_transcript-g76.t2
contig_4	AUGUSTUS	intron	858348	858395	1	+	.	ID=K3A94_intron-g76.t1;Name=K3A94_intron-g76.t1;Parent=K3A94_transcript-g76.t1
contig_4	AUGUSTUS	exon	858396	858458	.	+	.	ID=K3A94_exon-g76.t2;Name=K3A94_exon-g76.t2;Parent=K3A94_transcript-g76.t2
contig_4	AUGUSTUS	exon	858396	858458	.	+	.	ID=K3A94_exon-g76.t1;Name=K3A94_exon-g76.t1;Parent=K3A94_transcript-g76.t1
contig_4	AUGUSTUS	CDS	858396	858458	1	+	2	ID=K3A94_CDS-g76.t2;Name=K3A94_CDS-g76.t2;Parent=K3A94_transcript-g76.t2
contig_4	AUGUSTUS	CDS	858396	858458	1	+	2	ID=K3A94_CDS-g76.t1;Name=K3A94_CDS-g76.t1;Parent=K3A94_transcript-g76.t1
contig_4	AUGUSTUS	intron	858459	858511	1	+	.	ID=K3A94_intron-g76.t2;Name=K3A94_intron-g76.t2;Parent=K3A94_transcript-g76.t2
contig_4	AUGUSTUS	intron	858459	858511	1	+	.	ID=K3A94_intron-g76.t1;Name=K3A94_intron-g76.t1;Parent=K3A94_transcript-g76.t1
contig_4	AUGUSTUS	exon	858512	858555	.	+	.	ID=K3A94_exon-g76.t2;Name=K3A94_exon-g76.t2;Parent=K3A94_transcript-g76.t2
contig_4	AUGUSTUS	exon	858512	858555	.	+	.	ID=K3A94_exon-g76.t1;Name=K3A94_exon-g76.t1;Parent=K3A94_transcript-g76.t1
contig_4	AUGUSTUS	CDS	858512	858555	1	+	2	ID=K3A94_CDS-g76.t2;Name=K3A94_CDS-g76.t2;Parent=K3A94_transcript-g76.t2
contig_4	AUGUSTUS	CDS	858512	858555	1	+	2	ID=K3A94_CDS-g76.t1;Name=K3A94_CDS-g76.t1;Parent=K3A94_transcript-g76.t1
contig_4	AUGUSTUS	stop_codon	858553	858555	.	+	0	ID=K3A94_stop_codon-g76.t2;Name=K3A94_stop_codon-g76.t2;Parent=K3A94_transcript-g76.t2
contig_4	AUGUSTUS	stop_codon	858553	858555	.	+	0	ID=K3A94_stop_codon-g76.t1;Name=K3A94_stop_codon-g76.t1;Parent=K3A94_transcript-g76.t1
contig_4	cmscan	gene	861938	861984	.	+	.	ID=K3A94_RF00032.624;Name=K3A94_RF00032.624
contig_4	cmscan	exon	861938	861984	.	+	.	ID=K3A94_exon-RF00032.624;Parent=K3A94_RF00032.624;product=K3A94_Histone 3' UTR stem-loop
contig_4	cmscan	mRNA	861938	861984	.	+	.	ID=K3A94_rna-RF00032.624;Parent=K3A94_RF00032.624;product=K3A94_Histone 3' UTR stem-loop
contig_4	AUGUSTUS	gene	862808	881520	0.12	+	.	ID=K3A94_g77;Name=K3A94_g77
contig_4	AUGUSTUS	transcript	862808	881520	0.12	+	.	ID=K3A94_transcript-g77.t1;Name=K3A94_transcript-g77.t1;Parent=K3A94_g77
contig_4	AUGUSTUS	start_codon	862808	862810	.	+	0	ID=K3A94_start_codon-g77.t1;Name=K3A94_start_codon-g77.t1;Parent=K3A94_transcript-g77.t1
contig_4	AUGUSTUS	exon	862808	863068	.	+	.	ID=K3A94_exon-g77.t1;Name=K3A94_exon-g77.t1;Parent=K3A94_transcript-g77.t1
contig_4	AUGUSTUS	CDS	862808	863068	0.61	+	0	ID=K3A94_CDS-g77.t1;Name=K3A94_CDS-g77.t1;Parent=K3A94_transcript-g77.t1
contig_4	AUGUSTUS	intron	863069	865294	1	+	.	ID=K3A94_intron-g77.t1;Name=K3A94_intron-g77.t1;Parent=K3A94_transcript-g77.t1
contig_4	AUGUSTUS	exon	865295	865367	.	+	.	ID=K3A94_exon-g77.t1;Name=K3A94_exon-g77.t1;Parent=K3A94_transcript-g77.t1
contig_4	AUGUSTUS	CDS	865295	865367	1	+	0	ID=K3A94_CDS-g77.t1;Name=K3A94_CDS-g77.t1;Parent=K3A94_transcript-g77.t1
contig_4	AUGUSTUS	intron	865368	865526	1	+	.	ID=K3A94_intron-g77.t1;Name=K3A94_intron-g77.t1;Parent=K3A94_transcript-g77.t1
contig_4	AUGUSTUS	exon	865527	865601	.	+	.	ID=K3A94_exon-g77.t1;Name=K3A94_exon-g77.t1;Parent=K3A94_transcript-g77.t1
contig_4	AUGUSTUS	CDS	865527	865601	1	+	2	ID=K3A94_CDS-g77.t1;Name=K3A94_CDS-g77.t1;Parent=K3A94_transcript-g77.t1
contig_4	AUGUSTUS	intron	865602	865656	1	+	.	ID=K3A94_intron-g77.t1;Name=K3A94_intron-g77.t1;Parent=K3A94_transcript-g77.t1
contig_4	AUGUSTUS	exon	865657	865692	.	+	.	ID=K3A94_exon-g77.t1;Name=K3A94_exon-g77.t1;Parent=K3A94_transcript-g77.t1
contig_4	AUGUSTUS	CDS	865657	865692	1	+	2	ID=K3A94_CDS-g77.t1;Name=K3A94_CDS-g77.t1;Parent=K3A94_transcript-g77.t1
contig_4	AUGUSTUS	intron	865693	865803	1	+	.	ID=K3A94_intron-g77.t1;Name=K3A94_intron-g77.t1;Parent=K3A94_transcript-g77.t1
contig_4	AUGUSTUS	exon	865804	865830	.	+	.	ID=K3A94_exon-g77.t1;Name=K3A94_exon-g77.t1;Parent=K3A94_transcript-g77.t1
contig_4	AUGUSTUS	CDS	865804	865830	1	+	2	ID=K3A94_CDS-g77.t1;Name=K3A94_CDS-g77.t1;Parent=K3A94_transcript-g77.t1
contig_4	AUGUSTUS	intron	865831	865891	1	+	.	ID=K3A94_intron-g77.t1;Name=K3A94_intron-g77.t1;Parent=K3A94_transcript-g77.t1
contig_4	AUGUSTUS	exon	865892	865909	.	+	.	ID=K3A94_exon-g77.t1;Name=K3A94_exon-g77.t1;Parent=K3A94_transcript-g77.t1
contig_4	AUGUSTUS	CDS	865892	865909	1	+	2	ID=K3A94_CDS-g77.t1;Name=K3A94_CDS-g77.t1;Parent=K3A94_transcript-g77.t1
contig_4	AUGUSTUS	intron	865910	866072	1	+	.	ID=K3A94_intron-g77.t1;Name=K3A94_intron-g77.t1;Parent=K3A94_transcript-g77.t1
contig_4	AUGUSTUS	exon	866073	866108	.	+	.	ID=K3A94_exon-g77.t1;Name=K3A94_exon-g77.t1;Parent=K3A94_transcript-g77.t1
contig_4	AUGUSTUS	CDS	866073	866108	1	+	2	ID=K3A94_CDS-g77.t1;Name=K3A94_CDS-g77.t1;Parent=K3A94_transcript-g77.t1
contig_4	AUGUSTUS	intron	866109	869716	1	+	.	ID=K3A94_intron-g77.t1;Name=K3A94_intron-g77.t1;Parent=K3A94_transcript-g77.t1
contig_4	AUGUSTUS	exon	869717	869770	.	+	.	ID=K3A94_exon-g77.t1;Name=K3A94_exon-g77.t1;Parent=K3A94_transcript-g77.t1
contig_4	AUGUSTUS	CDS	869717	869770	1	+	2	ID=K3A94_CDS-g77.t1;Name=K3A94_CDS-g77.t1;Parent=K3A94_transcript-g77.t1
contig_4	AUGUSTUS	intron	869771	871895	1	+	.	ID=K3A94_intron-g77.t1;Name=K3A94_intron-g77.t1;Parent=K3A94_transcript-g77.t1
contig_4	AUGUSTUS	exon	871896	871955	.	+	.	ID=K3A94_exon-g77.t1;Name=K3A94_exon-g77.t1;Parent=K3A94_transcript-g77.t1
contig_4	AUGUSTUS	CDS	871896	871955	1	+	2	ID=K3A94_CDS-g77.t1;Name=K3A94_CDS-g77.t1;Parent=K3A94_transcript-g77.t1
contig_4	AUGUSTUS	intron	871956	873217	1	+	.	ID=K3A94_intron-g77.t1;Name=K3A94_intron-g77.t1;Parent=K3A94_transcript-g77.t1
contig_4	AUGUSTUS	exon	873218	873253	.	+	.	ID=K3A94_exon-g77.t1;Name=K3A94_exon-g77.t1;Parent=K3A94_transcript-g77.t1
contig_4	AUGUSTUS	CDS	873218	873253	1	+	2	ID=K3A94_CDS-g77.t1;Name=K3A94_CDS-g77.t1;Parent=K3A94_transcript-g77.t1
contig_4	AUGUSTUS	intron	873254	873311	1	+	.	ID=K3A94_intron-g77.t1;Name=K3A94_intron-g77.t1;Parent=K3A94_transcript-g77.t1
contig_4	AUGUSTUS	exon	873312	873365	.	+	.	ID=K3A94_exon-g77.t1;Name=K3A94_exon-g77.t1;Parent=K3A94_transcript-g77.t1
contig_4	AUGUSTUS	CDS	873312	873365	1	+	2	ID=K3A94_CDS-g77.t1;Name=K3A94_CDS-g77.t1;Parent=K3A94_transcript-g77.t1
contig_4	AUGUSTUS	intron	873366	873424	1	+	.	ID=K3A94_intron-g77.t1;Name=K3A94_intron-g77.t1;Parent=K3A94_transcript-g77.t1
contig_4	AUGUSTUS	exon	873425	873487	.	+	.	ID=K3A94_exon-g77.t1;Name=K3A94_exon-g77.t1;Parent=K3A94_transcript-g77.t1
contig_4	AUGUSTUS	CDS	873425	873487	1	+	2	ID=K3A94_CDS-g77.t1;Name=K3A94_CDS-g77.t1;Parent=K3A94_transcript-g77.t1
contig_4	AUGUSTUS	intron	873488	873538	1	+	.	ID=K3A94_intron-g77.t1;Name=K3A94_intron-g77.t1;Parent=K3A94_transcript-g77.t1
contig_4	AUGUSTUS	exon	873539	873583	.	+	.	ID=K3A94_exon-g77.t1;Name=K3A94_exon-g77.t1;Parent=K3A94_transcript-g77.t1
contig_4	AUGUSTUS	CDS	873539	873583	1	+	2	ID=K3A94_CDS-g77.t1;Name=K3A94_CDS-g77.t1;Parent=K3A94_transcript-g77.t1
contig_4	AUGUSTUS	intron	873584	873641	1	+	.	ID=K3A94_intron-g77.t1;Name=K3A94_intron-g77.t1;Parent=K3A94_transcript-g77.t1
contig_4	AUGUSTUS	exon	873642	873677	.	+	.	ID=K3A94_exon-g77.t1;Name=K3A94_exon-g77.t1;Parent=K3A94_transcript-g77.t1
contig_4	AUGUSTUS	CDS	873642	873677	1	+	2	ID=K3A94_CDS-g77.t1;Name=K3A94_CDS-g77.t1;Parent=K3A94_transcript-g77.t1
contig_4	AUGUSTUS	intron	873678	873733	1	+	.	ID=K3A94_intron-g77.t1;Name=K3A94_intron-g77.t1;Parent=K3A94_transcript-g77.t1
contig_4	AUGUSTUS	exon	873734	873760	.	+	.	ID=K3A94_exon-g77.t1;Name=K3A94_exon-g77.t1;Parent=K3A94_transcript-g77.t1
contig_4	AUGUSTUS	CDS	873734	873760	1	+	2	ID=K3A94_CDS-g77.t1;Name=K3A94_CDS-g77.t1;Parent=K3A94_transcript-g77.t1
contig_4	AUGUSTUS	intron	873761	873820	1	+	.	ID=K3A94_intron-g77.t1;Name=K3A94_intron-g77.t1;Parent=K3A94_transcript-g77.t1
contig_4	AUGUSTUS	exon	873821	873865	.	+	.	ID=K3A94_exon-g77.t1;Name=K3A94_exon-g77.t1;Parent=K3A94_transcript-g77.t1
contig_4	AUGUSTUS	CDS	873821	873865	1	+	2	ID=K3A94_CDS-g77.t1;Name=K3A94_CDS-g77.t1;Parent=K3A94_transcript-g77.t1
contig_4	AUGUSTUS	intron	873866	873924	1	+	.	ID=K3A94_intron-g77.t1;Name=K3A94_intron-g77.t1;Parent=K3A94_transcript-g77.t1
contig_4	AUGUSTUS	exon	873925	873987	.	+	.	ID=K3A94_exon-g77.t1;Name=K3A94_exon-g77.t1;Parent=K3A94_transcript-g77.t1
contig_4	AUGUSTUS	CDS	873925	873987	1	+	2	ID=K3A94_CDS-g77.t1;Name=K3A94_CDS-g77.t1;Parent=K3A94_transcript-g77.t1
contig_4	AUGUSTUS	intron	873988	874056	1	+	.	ID=K3A94_intron-g77.t1;Name=K3A94_intron-g77.t1;Parent=K3A94_transcript-g77.t1
contig_4	AUGUSTUS	exon	874057	874110	.	+	.	ID=K3A94_exon-g77.t1;Name=K3A94_exon-g77.t1;Parent=K3A94_transcript-g77.t1
contig_4	AUGUSTUS	CDS	874057	874110	1	+	2	ID=K3A94_CDS-g77.t1;Name=K3A94_CDS-g77.t1;Parent=K3A94_transcript-g77.t1
contig_4	AUGUSTUS	intron	874111	875273	1	+	.	ID=K3A94_intron-g77.t1;Name=K3A94_intron-g77.t1;Parent=K3A94_transcript-g77.t1
contig_4	AUGUSTUS	exon	875274	875318	.	+	.	ID=K3A94_exon-g77.t1;Name=K3A94_exon-g77.t1;Parent=K3A94_transcript-g77.t1
contig_4	AUGUSTUS	CDS	875274	875318	1	+	2	ID=K3A94_CDS-g77.t1;Name=K3A94_CDS-g77.t1;Parent=K3A94_transcript-g77.t1
contig_4	AUGUSTUS	intron	875319	876209	1	+	.	ID=K3A94_intron-g77.t1;Name=K3A94_intron-g77.t1;Parent=K3A94_transcript-g77.t1
contig_4	AUGUSTUS	exon	876210	876269	.	+	.	ID=K3A94_exon-g77.t1;Name=K3A94_exon-g77.t1;Parent=K3A94_transcript-g77.t1
contig_4	AUGUSTUS	CDS	876210	876269	1	+	2	ID=K3A94_CDS-g77.t1;Name=K3A94_CDS-g77.t1;Parent=K3A94_transcript-g77.t1
contig_4	AUGUSTUS	intron	876270	876788	1	+	.	ID=K3A94_intron-g77.t1;Name=K3A94_intron-g77.t1;Parent=K3A94_transcript-g77.t1
contig_4	AUGUSTUS	exon	876789	876842	.	+	.	ID=K3A94_exon-g77.t1;Name=K3A94_exon-g77.t1;Parent=K3A94_transcript-g77.t1
contig_4	AUGUSTUS	CDS	876789	876842	1	+	2	ID=K3A94_CDS-g77.t1;Name=K3A94_CDS-g77.t1;Parent=K3A94_transcript-g77.t1
contig_4	AUGUSTUS	intron	876843	876897	1	+	.	ID=K3A94_intron-g77.t1;Name=K3A94_intron-g77.t1;Parent=K3A94_transcript-g77.t1
contig_4	AUGUSTUS	exon	876898	876978	.	+	.	ID=K3A94_exon-g77.t1;Name=K3A94_exon-g77.t1;Parent=K3A94_transcript-g77.t1
contig_4	AUGUSTUS	CDS	876898	876978	1	+	2	ID=K3A94_CDS-g77.t1;Name=K3A94_CDS-g77.t1;Parent=K3A94_transcript-g77.t1
contig_4	AUGUSTUS	intron	876979	877039	1	+	.	ID=K3A94_intron-g77.t1;Name=K3A94_intron-g77.t1;Parent=K3A94_transcript-g77.t1
contig_4	AUGUSTUS	exon	877040	877084	.	+	.	ID=K3A94_exon-g77.t1;Name=K3A94_exon-g77.t1;Parent=K3A94_transcript-g77.t1
contig_4	AUGUSTUS	CDS	877040	877084	1	+	2	ID=K3A94_CDS-g77.t1;Name=K3A94_CDS-g77.t1;Parent=K3A94_transcript-g77.t1
contig_4	AUGUSTUS	intron	877085	877151	1	+	.	ID=K3A94_intron-g77.t1;Name=K3A94_intron-g77.t1;Parent=K3A94_transcript-g77.t1
contig_4	AUGUSTUS	exon	877152	877196	.	+	.	ID=K3A94_exon-g77.t1;Name=K3A94_exon-g77.t1;Parent=K3A94_transcript-g77.t1
contig_4	AUGUSTUS	CDS	877152	877196	1	+	2	ID=K3A94_CDS-g77.t1;Name=K3A94_CDS-g77.t1;Parent=K3A94_transcript-g77.t1
contig_4	AUGUSTUS	intron	877197	877256	1	+	.	ID=K3A94_intron-g77.t1;Name=K3A94_intron-g77.t1;Parent=K3A94_transcript-g77.t1
contig_4	AUGUSTUS	exon	877257	877346	.	+	.	ID=K3A94_exon-g77.t1;Name=K3A94_exon-g77.t1;Parent=K3A94_transcript-g77.t1
contig_4	AUGUSTUS	CDS	877257	877346	1	+	2	ID=K3A94_CDS-g77.t1;Name=K3A94_CDS-g77.t1;Parent=K3A94_transcript-g77.t1
contig_4	AUGUSTUS	intron	877347	877399	1	+	.	ID=K3A94_intron-g77.t1;Name=K3A94_intron-g77.t1;Parent=K3A94_transcript-g77.t1
contig_4	AUGUSTUS	exon	877400	877429	.	+	.	ID=K3A94_exon-g77.t1;Name=K3A94_exon-g77.t1;Parent=K3A94_transcript-g77.t1
contig_4	AUGUSTUS	CDS	877400	877429	1	+	2	ID=K3A94_CDS-g77.t1;Name=K3A94_CDS-g77.t1;Parent=K3A94_transcript-g77.t1
contig_4	AUGUSTUS	intron	877430	877501	1	+	.	ID=K3A94_intron-g77.t1;Name=K3A94_intron-g77.t1;Parent=K3A94_transcript-g77.t1
contig_4	AUGUSTUS	exon	877502	877582	.	+	.	ID=K3A94_exon-g77.t1;Name=K3A94_exon-g77.t1;Parent=K3A94_transcript-g77.t1
contig_4	AUGUSTUS	CDS	877502	877582	1	+	2	ID=K3A94_CDS-g77.t1;Name=K3A94_CDS-g77.t1;Parent=K3A94_transcript-g77.t1
contig_4	AUGUSTUS	intron	877583	877635	1	+	.	ID=K3A94_intron-g77.t1;Name=K3A94_intron-g77.t1;Parent=K3A94_transcript-g77.t1
contig_4	AUGUSTUS	exon	877636	877719	.	+	.	ID=K3A94_exon-g77.t1;Name=K3A94_exon-g77.t1;Parent=K3A94_transcript-g77.t1
contig_4	AUGUSTUS	CDS	877636	877719	1	+	2	ID=K3A94_CDS-g77.t1;Name=K3A94_CDS-g77.t1;Parent=K3A94_transcript-g77.t1
contig_4	AUGUSTUS	intron	877720	877784	1	+	.	ID=K3A94_intron-g77.t1;Name=K3A94_intron-g77.t1;Parent=K3A94_transcript-g77.t1
contig_4	AUGUSTUS	exon	877785	877832	.	+	.	ID=K3A94_exon-g77.t1;Name=K3A94_exon-g77.t1;Parent=K3A94_transcript-g77.t1
contig_4	AUGUSTUS	CDS	877785	877832	1	+	2	ID=K3A94_CDS-g77.t1;Name=K3A94_CDS-g77.t1;Parent=K3A94_transcript-g77.t1
contig_4	AUGUSTUS	intron	877833	879162	1	+	.	ID=K3A94_intron-g77.t1;Name=K3A94_intron-g77.t1;Parent=K3A94_transcript-g77.t1
contig_4	AUGUSTUS	exon	879163	879219	.	+	.	ID=K3A94_exon-g77.t1;Name=K3A94_exon-g77.t1;Parent=K3A94_transcript-g77.t1
contig_4	AUGUSTUS	CDS	879163	879219	1	+	2	ID=K3A94_CDS-g77.t1;Name=K3A94_CDS-g77.t1;Parent=K3A94_transcript-g77.t1
contig_4	AUGUSTUS	intron	879220	879280	1	+	.	ID=K3A94_intron-g77.t1;Name=K3A94_intron-g77.t1;Parent=K3A94_transcript-g77.t1
contig_4	AUGUSTUS	exon	879281	879331	.	+	.	ID=K3A94_exon-g77.t1;Name=K3A94_exon-g77.t1;Parent=K3A94_transcript-g77.t1
contig_4	AUGUSTUS	CDS	879281	879331	0.99	+	2	ID=K3A94_CDS-g77.t1;Name=K3A94_CDS-g77.t1;Parent=K3A94_transcript-g77.t1
contig_4	AUGUSTUS	intron	879332	880927	0.59	+	.	ID=K3A94_intron-g77.t1;Name=K3A94_intron-g77.t1;Parent=K3A94_transcript-g77.t1
contig_4	AUGUSTUS	exon	880928	881520	.	+	.	ID=K3A94_exon-g77.t1;Name=K3A94_exon-g77.t1;Parent=K3A94_transcript-g77.t1
contig_4	AUGUSTUS	CDS	880928	881520	0.27	+	2	ID=K3A94_CDS-g77.t1;Name=K3A94_CDS-g77.t1;Parent=K3A94_transcript-g77.t1
contig_4	AUGUSTUS	stop_codon	881518	881520	.	+	0	ID=K3A94_stop_codon-g77.t1;Name=K3A94_stop_codon-g77.t1;Parent=K3A94_transcript-g77.t1
contig_4	AUGUSTUS	gene	883664	891557	2	-	.	ID=K3A94_g78;Name=K3A94_g78
contig_4	AUGUSTUS	transcript	883664	891557	1	-	.	ID=K3A94_transcript-g78.t1;Name=K3A94_transcript-g78.t1;Parent=K3A94_g78
contig_4	AUGUSTUS	transcript	883664	891557	1	-	.	ID=K3A94_transcript-g78.t2;Name=K3A94_transcript-g78.t2;Parent=K3A94_g78
contig_4	AUGUSTUS	stop_codon	883664	883666	.	-	0	ID=K3A94_stop_codon-g78.t2;Name=K3A94_stop_codon-g78.t2;Parent=K3A94_transcript-g78.t2
contig_4	AUGUSTUS	stop_codon	883664	883666	.	-	0	ID=K3A94_stop_codon-g78.t1;Name=K3A94_stop_codon-g78.t1;Parent=K3A94_transcript-g78.t1
contig_4	AUGUSTUS	exon	883664	883919	.	-	.	ID=K3A94_exon-g78.t2;Name=K3A94_exon-g78.t2;Parent=K3A94_transcript-g78.t2
contig_4	AUGUSTUS	exon	883664	883919	.	-	.	ID=K3A94_exon-g78.t1;Name=K3A94_exon-g78.t1;Parent=K3A94_transcript-g78.t1
contig_4	AUGUSTUS	CDS	883664	883919	1	-	1	ID=K3A94_CDS-g78.t2;Name=K3A94_CDS-g78.t2;Parent=K3A94_transcript-g78.t2
contig_4	AUGUSTUS	CDS	883664	883919	1	-	1	ID=K3A94_CDS-g78.t1;Name=K3A94_CDS-g78.t1;Parent=K3A94_transcript-g78.t1
contig_4	AUGUSTUS	intron	883920	885499	1	-	.	ID=K3A94_intron-g78.t2;Name=K3A94_intron-g78.t2;Parent=K3A94_transcript-g78.t2
contig_4	AUGUSTUS	intron	883920	885499	1	-	.	ID=K3A94_intron-g78.t1;Name=K3A94_intron-g78.t1;Parent=K3A94_transcript-g78.t1
contig_4	AUGUSTUS	exon	885500	885724	.	-	.	ID=K3A94_exon-g78.t2;Name=K3A94_exon-g78.t2;Parent=K3A94_transcript-g78.t2
contig_4	AUGUSTUS	exon	885500	885709	.	-	.	ID=K3A94_exon-g78.t1;Name=K3A94_exon-g78.t1;Parent=K3A94_transcript-g78.t1
contig_4	AUGUSTUS	CDS	885500	885724	1	-	1	ID=K3A94_CDS-g78.t2;Name=K3A94_CDS-g78.t2;Parent=K3A94_transcript-g78.t2
contig_4	AUGUSTUS	CDS	885500	885709	1	-	1	ID=K3A94_CDS-g78.t1;Name=K3A94_CDS-g78.t1;Parent=K3A94_transcript-g78.t1
contig_4	AUGUSTUS	intron	885710	885793	1	-	.	ID=K3A94_intron-g78.t1;Name=K3A94_intron-g78.t1;Parent=K3A94_transcript-g78.t1
contig_4	AUGUSTUS	intron	885725	885793	1	-	.	ID=K3A94_intron-g78.t2;Name=K3A94_intron-g78.t2;Parent=K3A94_transcript-g78.t2
contig_4	AUGUSTUS	exon	885794	885903	.	-	.	ID=K3A94_exon-g78.t2;Name=K3A94_exon-g78.t2;Parent=K3A94_transcript-g78.t2
contig_4	AUGUSTUS	exon	885794	885903	.	-	.	ID=K3A94_exon-g78.t1;Name=K3A94_exon-g78.t1;Parent=K3A94_transcript-g78.t1
contig_4	AUGUSTUS	CDS	885794	885903	1	-	0	ID=K3A94_CDS-g78.t2;Name=K3A94_CDS-g78.t2;Parent=K3A94_transcript-g78.t2
contig_4	AUGUSTUS	CDS	885794	885903	1	-	0	ID=K3A94_CDS-g78.t1;Name=K3A94_CDS-g78.t1;Parent=K3A94_transcript-g78.t1
contig_4	AUGUSTUS	intron	885904	887811	1	-	.	ID=K3A94_intron-g78.t2;Name=K3A94_intron-g78.t2;Parent=K3A94_transcript-g78.t2
contig_4	AUGUSTUS	intron	885904	887811	1	-	.	ID=K3A94_intron-g78.t1;Name=K3A94_intron-g78.t1;Parent=K3A94_transcript-g78.t1
contig_4	AUGUSTUS	exon	887812	888079	.	-	.	ID=K3A94_exon-g78.t2;Name=K3A94_exon-g78.t2;Parent=K3A94_transcript-g78.t2
contig_4	AUGUSTUS	exon	887812	888079	.	-	.	ID=K3A94_exon-g78.t1;Name=K3A94_exon-g78.t1;Parent=K3A94_transcript-g78.t1
contig_4	AUGUSTUS	CDS	887812	888079	1	-	1	ID=K3A94_CDS-g78.t2;Name=K3A94_CDS-g78.t2;Parent=K3A94_transcript-g78.t2
contig_4	AUGUSTUS	CDS	887812	888079	1	-	1	ID=K3A94_CDS-g78.t1;Name=K3A94_CDS-g78.t1;Parent=K3A94_transcript-g78.t1
contig_4	AUGUSTUS	intron	888080	888135	1	-	.	ID=K3A94_intron-g78.t2;Name=K3A94_intron-g78.t2;Parent=K3A94_transcript-g78.t2
contig_4	AUGUSTUS	intron	888080	888135	1	-	.	ID=K3A94_intron-g78.t1;Name=K3A94_intron-g78.t1;Parent=K3A94_transcript-g78.t1
contig_4	AUGUSTUS	exon	888136	888367	.	-	.	ID=K3A94_exon-g78.t2;Name=K3A94_exon-g78.t2;Parent=K3A94_transcript-g78.t2
contig_4	AUGUSTUS	exon	888136	888367	.	-	.	ID=K3A94_exon-g78.t1;Name=K3A94_exon-g78.t1;Parent=K3A94_transcript-g78.t1
contig_4	AUGUSTUS	CDS	888136	888367	1	-	2	ID=K3A94_CDS-g78.t2;Name=K3A94_CDS-g78.t2;Parent=K3A94_transcript-g78.t2
contig_4	AUGUSTUS	CDS	888136	888367	1	-	2	ID=K3A94_CDS-g78.t1;Name=K3A94_CDS-g78.t1;Parent=K3A94_transcript-g78.t1
contig_4	AUGUSTUS	intron	888368	891122	1	-	.	ID=K3A94_intron-g78.t2;Name=K3A94_intron-g78.t2;Parent=K3A94_transcript-g78.t2
contig_4	AUGUSTUS	intron	888368	891122	1	-	.	ID=K3A94_intron-g78.t1;Name=K3A94_intron-g78.t1;Parent=K3A94_transcript-g78.t1
contig_4	AUGUSTUS	exon	891123	891411	.	-	.	ID=K3A94_exon-g78.t2;Name=K3A94_exon-g78.t2;Parent=K3A94_transcript-g78.t2
contig_4	AUGUSTUS	exon	891123	891411	.	-	.	ID=K3A94_exon-g78.t1;Name=K3A94_exon-g78.t1;Parent=K3A94_transcript-g78.t1
contig_4	AUGUSTUS	CDS	891123	891411	1	-	0	ID=K3A94_CDS-g78.t2;Name=K3A94_CDS-g78.t2;Parent=K3A94_transcript-g78.t2
contig_4	AUGUSTUS	CDS	891123	891411	1	-	0	ID=K3A94_CDS-g78.t1;Name=K3A94_CDS-g78.t1;Parent=K3A94_transcript-g78.t1
contig_4	AUGUSTUS	intron	891412	891476	1	-	.	ID=K3A94_intron-g78.t2;Name=K3A94_intron-g78.t2;Parent=K3A94_transcript-g78.t2
contig_4	AUGUSTUS	intron	891412	891476	1	-	.	ID=K3A94_intron-g78.t1;Name=K3A94_intron-g78.t1;Parent=K3A94_transcript-g78.t1
contig_4	AUGUSTUS	exon	891477	891557	.	-	.	ID=K3A94_exon-g78.t2;Name=K3A94_exon-g78.t2;Parent=K3A94_transcript-g78.t2
contig_4	AUGUSTUS	exon	891477	891557	.	-	.	ID=K3A94_exon-g78.t1;Name=K3A94_exon-g78.t1;Parent=K3A94_transcript-g78.t1
contig_4	AUGUSTUS	CDS	891477	891557	1	-	0	ID=K3A94_CDS-g78.t2;Name=K3A94_CDS-g78.t2;Parent=K3A94_transcript-g78.t2
contig_4	AUGUSTUS	CDS	891477	891557	1	-	0	ID=K3A94_CDS-g78.t1;Name=K3A94_CDS-g78.t1;Parent=K3A94_transcript-g78.t1
contig_4	AUGUSTUS	start_codon	891555	891557	.	-	0	ID=K3A94_start_codon-g78.t2;Name=K3A94_start_codon-g78.t2;Parent=K3A94_transcript-g78.t2
contig_4	AUGUSTUS	start_codon	891555	891557	.	-	0	ID=K3A94_start_codon-g78.t1;Name=K3A94_start_codon-g78.t1;Parent=K3A94_transcript-g78.t1
contig_4	AUGUSTUS	gene	902692	992506	0.48	-	.	ID=K3A94_g79;Name=K3A94_g79
contig_4	GeneMark.hmm	gene	902692	909946	.	-	.	ID=K3A94_9098_g;Name=K3A94_9098_g
contig_4	AUGUSTUS	transcript	902692	992506	0.48	-	.	ID=K3A94_transcript-g79.t1;Name=K3A94_transcript-g79.t1;Parent=K3A94_g79
contig_4	GeneMark.hmm	transcript	902692	909946	.	-	.	ID=K3A94_transcript-9098_t;Name=K3A94_transcript-9098_t;Parent=K3A94_9098_g
contig_4	AUGUSTUS	stop_codon	902692	902694	.	-	0	ID=K3A94_stop_codon-g79.t1;Name=K3A94_stop_codon-g79.t1;Parent=K3A94_transcript-g79.t1
contig_4	GeneMark.hmm	stop_codon	902692	902694	.	-	0	ID=K3A94_stop_codon-9098_t;Name=K3A94_stop_codon-9098_t;Parent=K3A94_transcript-9098_t
contig_4	AUGUSTUS	exon	902692	902850	.	-	.	ID=K3A94_exon-g79.t1;Name=K3A94_exon-g79.t1;Parent=K3A94_transcript-g79.t1
contig_4	GeneMark.hmm	exon	902692	902850	0	-	.	ID=K3A94_exon-9098_t;Name=K3A94_exon-9098_t;Parent=K3A94_transcript-9098_t
contig_4	AUGUSTUS	CDS	902692	902850	1	-	0	ID=K3A94_CDS-g79.t1;Name=K3A94_CDS-g79.t1;Parent=K3A94_transcript-g79.t1
contig_4	GeneMark.hmm	CDS	902692	902850	.	-	0	ID=K3A94_CDS-9098_t;Name=K3A94_CDS-9098_t;Parent=K3A94_transcript-9098_t
contig_4	AUGUSTUS	intron	902851	909709	1	-	.	ID=K3A94_intron-g79.t1;Name=K3A94_intron-g79.t1;Parent=K3A94_transcript-g79.t1
contig_4	AUGUSTUS	exon	909710	909946	.	-	.	ID=K3A94_exon-g79.t1;Name=K3A94_exon-g79.t1;Parent=K3A94_transcript-g79.t1
contig_4	GeneMark.hmm	exon	909710	909946	0	-	.	ID=K3A94_exon-9098_t;Name=K3A94_exon-9098_t;Parent=K3A94_transcript-9098_t
contig_4	AUGUSTUS	CDS	909710	909946	1	-	0	ID=K3A94_CDS-g79.t1;Name=K3A94_CDS-g79.t1;Parent=K3A94_transcript-g79.t1
contig_4	GeneMark.hmm	CDS	909710	909946	.	-	0	ID=K3A94_CDS-9098_t;Name=K3A94_CDS-9098_t;Parent=K3A94_transcript-9098_t
contig_4	GeneMark.hmm	start_codon	909944	909946	.	-	0	ID=K3A94_start_codon-9098_t;Name=K3A94_start_codon-9098_t;Parent=K3A94_transcript-9098_t
contig_4	AUGUSTUS	intron	909947	923286	1	-	.	ID=K3A94_intron-g79.t1;Name=K3A94_intron-g79.t1;Parent=K3A94_transcript-g79.t1
contig_4	AUGUSTUS	exon	923287	923551	.	-	.	ID=K3A94_exon-g79.t1;Name=K3A94_exon-g79.t1;Parent=K3A94_transcript-g79.t1
contig_4	AUGUSTUS	CDS	923287	923551	1	-	1	ID=K3A94_CDS-g79.t1;Name=K3A94_CDS-g79.t1;Parent=K3A94_transcript-g79.t1
contig_4	AUGUSTUS	intron	923552	926765	1	-	.	ID=K3A94_intron-g79.t1;Name=K3A94_intron-g79.t1;Parent=K3A94_transcript-g79.t1
contig_4	AUGUSTUS	exon	926766	926949	.	-	.	ID=K3A94_exon-g79.t1;Name=K3A94_exon-g79.t1;Parent=K3A94_transcript-g79.t1
contig_4	AUGUSTUS	CDS	926766	926949	1	-	2	ID=K3A94_CDS-g79.t1;Name=K3A94_CDS-g79.t1;Parent=K3A94_transcript-g79.t1
contig_4	AUGUSTUS	intron	926950	942906	1	-	.	ID=K3A94_intron-g79.t1;Name=K3A94_intron-g79.t1;Parent=K3A94_transcript-g79.t1
contig_4	AUGUSTUS	exon	942907	943149	.	-	.	ID=K3A94_exon-g79.t1;Name=K3A94_exon-g79.t1;Parent=K3A94_transcript-g79.t1
contig_4	AUGUSTUS	CDS	942907	943149	1	-	2	ID=K3A94_CDS-g79.t1;Name=K3A94_CDS-g79.t1;Parent=K3A94_transcript-g79.t1
contig_4	AUGUSTUS	intron	943150	947083	1	-	.	ID=K3A94_intron-g79.t1;Name=K3A94_intron-g79.t1;Parent=K3A94_transcript-g79.t1
contig_4	AUGUSTUS	exon	947084	947283	.	-	.	ID=K3A94_exon-g79.t1;Name=K3A94_exon-g79.t1;Parent=K3A94_transcript-g79.t1
contig_4	AUGUSTUS	CDS	947084	947283	1	-	1	ID=K3A94_CDS-g79.t1;Name=K3A94_CDS-g79.t1;Parent=K3A94_transcript-g79.t1
contig_4	AUGUSTUS	intron	947284	953765	1	-	.	ID=K3A94_intron-g79.t1;Name=K3A94_intron-g79.t1;Parent=K3A94_transcript-g79.t1
contig_4	AUGUSTUS	exon	953766	953865	.	-	.	ID=K3A94_exon-g79.t1;Name=K3A94_exon-g79.t1;Parent=K3A94_transcript-g79.t1
contig_4	AUGUSTUS	CDS	953766	953865	1	-	2	ID=K3A94_CDS-g79.t1;Name=K3A94_CDS-g79.t1;Parent=K3A94_transcript-g79.t1
contig_4	AUGUSTUS	intron	953866	954180	1	-	.	ID=K3A94_intron-g79.t1;Name=K3A94_intron-g79.t1;Parent=K3A94_transcript-g79.t1
contig_4	AUGUSTUS	exon	954181	954309	.	-	.	ID=K3A94_exon-g79.t1;Name=K3A94_exon-g79.t1;Parent=K3A94_transcript-g79.t1
contig_4	AUGUSTUS	CDS	954181	954309	1	-	2	ID=K3A94_CDS-g79.t1;Name=K3A94_CDS-g79.t1;Parent=K3A94_transcript-g79.t1
contig_4	AUGUSTUS	intron	954310	956640	1	-	.	ID=K3A94_intron-g79.t1;Name=K3A94_intron-g79.t1;Parent=K3A94_transcript-g79.t1
contig_4	AUGUSTUS	exon	956641	956787	.	-	.	ID=K3A94_exon-g79.t1;Name=K3A94_exon-g79.t1;Parent=K3A94_transcript-g79.t1
contig_4	AUGUSTUS	CDS	956641	956787	1	-	2	ID=K3A94_CDS-g79.t1;Name=K3A94_CDS-g79.t1;Parent=K3A94_transcript-g79.t1
contig_4	AUGUSTUS	intron	956788	962897	1	-	.	ID=K3A94_intron-g79.t1;Name=K3A94_intron-g79.t1;Parent=K3A94_transcript-g79.t1
contig_4	AUGUSTUS	exon	962898	963032	.	-	.	ID=K3A94_exon-g79.t1;Name=K3A94_exon-g79.t1;Parent=K3A94_transcript-g79.t1
contig_4	AUGUSTUS	CDS	962898	963032	1	-	2	ID=K3A94_CDS-g79.t1;Name=K3A94_CDS-g79.t1;Parent=K3A94_transcript-g79.t1
contig_4	AUGUSTUS	intron	963033	974197	1	-	.	ID=K3A94_intron-g79.t1;Name=K3A94_intron-g79.t1;Parent=K3A94_transcript-g79.t1
contig_4	AUGUSTUS	exon	974198	974251	.	-	.	ID=K3A94_exon-g79.t1;Name=K3A94_exon-g79.t1;Parent=K3A94_transcript-g79.t1
contig_4	AUGUSTUS	CDS	974198	974251	1	-	2	ID=K3A94_CDS-g79.t1;Name=K3A94_CDS-g79.t1;Parent=K3A94_transcript-g79.t1
contig_4	AUGUSTUS	intron	974252	980428	1	-	.	ID=K3A94_intron-g79.t1;Name=K3A94_intron-g79.t1;Parent=K3A94_transcript-g79.t1
contig_4	AUGUSTUS	exon	980429	980608	.	-	.	ID=K3A94_exon-g79.t1;Name=K3A94_exon-g79.t1;Parent=K3A94_transcript-g79.t1
contig_4	AUGUSTUS	CDS	980429	980608	1	-	2	ID=K3A94_CDS-g79.t1;Name=K3A94_CDS-g79.t1;Parent=K3A94_transcript-g79.t1
contig_4	AUGUSTUS	intron	980609	986311	1	-	.	ID=K3A94_intron-g79.t1;Name=K3A94_intron-g79.t1;Parent=K3A94_transcript-g79.t1
contig_4	AUGUSTUS	exon	986312	986544	.	-	.	ID=K3A94_exon-g79.t1;Name=K3A94_exon-g79.t1;Parent=K3A94_transcript-g79.t1
contig_4	AUGUSTUS	CDS	986312	986544	0.65	-	1	ID=K3A94_CDS-g79.t1;Name=K3A94_CDS-g79.t1;Parent=K3A94_transcript-g79.t1
contig_4	AUGUSTUS	intron	986545	992405	0.49	-	.	ID=K3A94_intron-g79.t1;Name=K3A94_intron-g79.t1;Parent=K3A94_transcript-g79.t1
contig_4	AUGUSTUS	exon	992406	992506	.	-	.	ID=K3A94_exon-g79.t1;Name=K3A94_exon-g79.t1;Parent=K3A94_transcript-g79.t1
contig_4	AUGUSTUS	CDS	992406	992506	0.51	-	0	ID=K3A94_CDS-g79.t1;Name=K3A94_CDS-g79.t1;Parent=K3A94_transcript-g79.t1
contig_4	AUGUSTUS	start_codon	992504	992506	.	-	0	ID=K3A94_start_codon-g79.t1;Name=K3A94_start_codon-g79.t1;Parent=K3A94_transcript-g79.t1
contig_4	AUGUSTUS	gene	1099367	1099672	0.49	+	.	ID=K3A94_g80;Name=K3A94_g80
contig_4	AUGUSTUS	transcript	1099367	1099672	0.49	+	.	ID=K3A94_transcript-g80.t1;Name=K3A94_transcript-g80.t1;Parent=K3A94_g80
contig_4	AUGUSTUS	start_codon	1099367	1099369	.	+	0	ID=K3A94_start_codon-g80.t1;Name=K3A94_start_codon-g80.t1;Parent=K3A94_transcript-g80.t1
contig_4	AUGUSTUS	exon	1099367	1099672	.	+	.	ID=K3A94_exon-g80.t1;Name=K3A94_exon-g80.t1;Parent=K3A94_transcript-g80.t1
contig_4	AUGUSTUS	CDS	1099367	1099672	0.49	+	0	ID=K3A94_CDS-g80.t1;Name=K3A94_CDS-g80.t1;Parent=K3A94_transcript-g80.t1
contig_4	AUGUSTUS	stop_codon	1099670	1099672	.	+	0	ID=K3A94_stop_codon-g80.t1;Name=K3A94_stop_codon-g80.t1;Parent=K3A94_transcript-g80.t1
contig_4	AUGUSTUS	gene	1124454	1124684	0.72	+	.	ID=K3A94_g81;Name=K3A94_g81
contig_4	AUGUSTUS	transcript	1124454	1124684	0.72	+	.	ID=K3A94_transcript-g81.t1;Name=K3A94_transcript-g81.t1;Parent=K3A94_g81
contig_4	AUGUSTUS	start_codon	1124454	1124456	.	+	0	ID=K3A94_start_codon-g81.t1;Name=K3A94_start_codon-g81.t1;Parent=K3A94_transcript-g81.t1
contig_4	AUGUSTUS	exon	1124454	1124684	.	+	.	ID=K3A94_exon-g81.t1;Name=K3A94_exon-g81.t1;Parent=K3A94_transcript-g81.t1
contig_4	AUGUSTUS	CDS	1124454	1124684	0.72	+	0	ID=K3A94_CDS-g81.t1;Name=K3A94_CDS-g81.t1;Parent=K3A94_transcript-g81.t1
contig_4	AUGUSTUS	stop_codon	1124682	1124684	.	+	0	ID=K3A94_stop_codon-g81.t1;Name=K3A94_stop_codon-g81.t1;Parent=K3A94_transcript-g81.t1
contig_4	AUGUSTUS	gene	1126710	1129713	0.17	+	.	ID=K3A94_g82;Name=K3A94_g82
contig_4	AUGUSTUS	transcript	1126710	1129713	0.17	+	.	ID=K3A94_transcript-g82.t1;Name=K3A94_transcript-g82.t1;Parent=K3A94_g82
contig_4	AUGUSTUS	start_codon	1126710	1126712	.	+	0	ID=K3A94_start_codon-g82.t1;Name=K3A94_start_codon-g82.t1;Parent=K3A94_transcript-g82.t1
contig_4	AUGUSTUS	exon	1126710	1126729	.	+	.	ID=K3A94_exon-g82.t1;Name=K3A94_exon-g82.t1;Parent=K3A94_transcript-g82.t1
contig_4	AUGUSTUS	CDS	1126710	1126729	0.17	+	0	ID=K3A94_CDS-g82.t1;Name=K3A94_CDS-g82.t1;Parent=K3A94_transcript-g82.t1
contig_4	AUGUSTUS	intron	1126730	1129401	0.17	+	.	ID=K3A94_intron-g82.t1;Name=K3A94_intron-g82.t1;Parent=K3A94_transcript-g82.t1
contig_4	AUGUSTUS	exon	1129402	1129591	.	+	.	ID=K3A94_exon-g82.t1;Name=K3A94_exon-g82.t1;Parent=K3A94_transcript-g82.t1
contig_4	AUGUSTUS	CDS	1129402	1129591	0.71	+	1	ID=K3A94_CDS-g82.t1;Name=K3A94_CDS-g82.t1;Parent=K3A94_transcript-g82.t1
contig_4	AUGUSTUS	intron	1129592	1129659	0.86	+	.	ID=K3A94_intron-g82.t1;Name=K3A94_intron-g82.t1;Parent=K3A94_transcript-g82.t1
contig_4	AUGUSTUS	exon	1129660	1129713	.	+	.	ID=K3A94_exon-g82.t1;Name=K3A94_exon-g82.t1;Parent=K3A94_transcript-g82.t1
contig_4	AUGUSTUS	CDS	1129660	1129713	0.86	+	0	ID=K3A94_CDS-g82.t1;Name=K3A94_CDS-g82.t1;Parent=K3A94_transcript-g82.t1
contig_4	AUGUSTUS	stop_codon	1129711	1129713	.	+	0	ID=K3A94_stop_codon-g82.t1;Name=K3A94_stop_codon-g82.t1;Parent=K3A94_transcript-g82.t1
contig_4	AUGUSTUS	gene	1130345	1130659	0.84	+	.	ID=K3A94_g83;Name=K3A94_g83
contig_4	AUGUSTUS	transcript	1130345	1130659	0.84	+	.	ID=K3A94_transcript-g83.t1;Name=K3A94_transcript-g83.t1;Parent=K3A94_g83
contig_4	AUGUSTUS	start_codon	1130345	1130347	.	+	0	ID=K3A94_start_codon-g83.t1;Name=K3A94_start_codon-g83.t1;Parent=K3A94_transcript-g83.t1
contig_4	AUGUSTUS	exon	1130345	1130659	.	+	.	ID=K3A94_exon-g83.t1;Name=K3A94_exon-g83.t1;Parent=K3A94_transcript-g83.t1
contig_4	AUGUSTUS	CDS	1130345	1130659	0.84	+	0	ID=K3A94_CDS-g83.t1;Name=K3A94_CDS-g83.t1;Parent=K3A94_transcript-g83.t1
contig_4	AUGUSTUS	stop_codon	1130657	1130659	.	+	0	ID=K3A94_stop_codon-g83.t1;Name=K3A94_stop_codon-g83.t1;Parent=K3A94_transcript-g83.t1
contig_4	AUGUSTUS	gene	1142165	1146327	0.41	-	.	ID=K3A94_g84;Name=K3A94_g84
contig_4	AUGUSTUS	transcript	1142165	1146327	0.41	-	.	ID=K3A94_transcript-g84.t1;Name=K3A94_transcript-g84.t1;Parent=K3A94_g84
contig_4	AUGUSTUS	stop_codon	1142165	1142167	.	-	0	ID=K3A94_stop_codon-g84.t1;Name=K3A94_stop_codon-g84.t1;Parent=K3A94_transcript-g84.t1
contig_4	AUGUSTUS	exon	1142165	1142317	.	-	.	ID=K3A94_exon-g84.t1;Name=K3A94_exon-g84.t1;Parent=K3A94_transcript-g84.t1
contig_4	AUGUSTUS	CDS	1142165	1142317	0.5	-	0	ID=K3A94_CDS-g84.t1;Name=K3A94_CDS-g84.t1;Parent=K3A94_transcript-g84.t1
contig_4	AUGUSTUS	intron	1142318	1145793	0.51	-	.	ID=K3A94_intron-g84.t1;Name=K3A94_intron-g84.t1;Parent=K3A94_transcript-g84.t1
contig_4	AUGUSTUS	exon	1145794	1146327	.	-	.	ID=K3A94_exon-g84.t1;Name=K3A94_exon-g84.t1;Parent=K3A94_transcript-g84.t1
contig_4	AUGUSTUS	CDS	1145794	1146327	0.78	-	0	ID=K3A94_CDS-g84.t1;Name=K3A94_CDS-g84.t1;Parent=K3A94_transcript-g84.t1
contig_4	AUGUSTUS	start_codon	1146325	1146327	.	-	0	ID=K3A94_start_codon-g84.t1;Name=K3A94_start_codon-g84.t1;Parent=K3A94_transcript-g84.t1
contig_4	AUGUSTUS	gene	1149479	1152115	0.58	+	.	ID=K3A94_g85;Name=K3A94_g85
contig_4	GeneMark.hmm	gene	1149479	1150267	.	+	.	ID=K3A94_9104_g;Name=K3A94_9104_g
contig_4	AUGUSTUS	transcript	1149479	1152115	0.58	+	.	ID=K3A94_transcript-g85.t1;Name=K3A94_transcript-g85.t1;Parent=K3A94_g85
contig_4	GeneMark.hmm	transcript	1149479	1150267	.	+	.	ID=K3A94_transcript-9104_t;Name=K3A94_transcript-9104_t;Parent=K3A94_9104_g
contig_4	AUGUSTUS	start_codon	1149479	1149481	.	+	0	ID=K3A94_start_codon-g85.t1;Name=K3A94_start_codon-g85.t1;Parent=K3A94_transcript-g85.t1
contig_4	GeneMark.hmm	start_codon	1149479	1149481	.	+	0	ID=K3A94_start_codon-9104_t;Name=K3A94_start_codon-9104_t;Parent=K3A94_transcript-9104_t
contig_4	AUGUSTUS	exon	1149479	1149511	.	+	.	ID=K3A94_exon-g85.t1;Name=K3A94_exon-g85.t1;Parent=K3A94_transcript-g85.t1
contig_4	GeneMark.hmm	exon	1149479	1149511	0	+	.	ID=K3A94_exon-9104_t;Name=K3A94_exon-9104_t;Parent=K3A94_transcript-9104_t
contig_4	AUGUSTUS	CDS	1149479	1149511	0.99	+	0	ID=K3A94_CDS-g85.t1;Name=K3A94_CDS-g85.t1;Parent=K3A94_transcript-g85.t1
contig_4	GeneMark.hmm	CDS	1149479	1149511	.	+	0	ID=K3A94_CDS-9104_t;Name=K3A94_CDS-9104_t;Parent=K3A94_transcript-9104_t
contig_4	AUGUSTUS	intron	1149512	1149562	1	+	.	ID=K3A94_intron-g85.t1;Name=K3A94_intron-g85.t1;Parent=K3A94_transcript-g85.t1
contig_4	AUGUSTUS	exon	1149563	1150247	.	+	.	ID=K3A94_exon-g85.t1;Name=K3A94_exon-g85.t1;Parent=K3A94_transcript-g85.t1
contig_4	GeneMark.hmm	exon	1149563	1150267	0	+	.	ID=K3A94_exon-9104_t;Name=K3A94_exon-9104_t;Parent=K3A94_transcript-9104_t
contig_4	AUGUSTUS	CDS	1149563	1150247	1	+	0	ID=K3A94_CDS-g85.t1;Name=K3A94_CDS-g85.t1;Parent=K3A94_transcript-g85.t1
contig_4	GeneMark.hmm	CDS	1149563	1150267	.	+	0	ID=K3A94_CDS-9104_t;Name=K3A94_CDS-9104_t;Parent=K3A94_transcript-9104_t
contig_4	AUGUSTUS	intron	1150248	1150386	1	+	.	ID=K3A94_intron-g85.t1;Name=K3A94_intron-g85.t1;Parent=K3A94_transcript-g85.t1
contig_4	GeneMark.hmm	stop_codon	1150265	1150267	.	+	0	ID=K3A94_stop_codon-9104_t;Name=K3A94_stop_codon-9104_t;Parent=K3A94_transcript-9104_t
contig_4	AUGUSTUS	exon	1150387	1150487	.	+	.	ID=K3A94_exon-g85.t1;Name=K3A94_exon-g85.t1;Parent=K3A94_transcript-g85.t1
contig_4	AUGUSTUS	CDS	1150387	1150487	1	+	2	ID=K3A94_CDS-g85.t1;Name=K3A94_CDS-g85.t1;Parent=K3A94_transcript-g85.t1
contig_4	AUGUSTUS	intron	1150488	1151923	1	+	.	ID=K3A94_intron-g85.t1;Name=K3A94_intron-g85.t1;Parent=K3A94_transcript-g85.t1
contig_4	AUGUSTUS	exon	1151924	1152115	.	+	.	ID=K3A94_exon-g85.t1;Name=K3A94_exon-g85.t1;Parent=K3A94_transcript-g85.t1
contig_4	AUGUSTUS	CDS	1151924	1152115	0.58	+	0	ID=K3A94_CDS-g85.t1;Name=K3A94_CDS-g85.t1;Parent=K3A94_transcript-g85.t1
contig_4	AUGUSTUS	stop_codon	1152113	1152115	.	+	0	ID=K3A94_stop_codon-g85.t1;Name=K3A94_stop_codon-g85.t1;Parent=K3A94_transcript-g85.t1
contig_4	AUGUSTUS	gene	1154330	1163756	0.43	-	.	ID=K3A94_g86;Name=K3A94_g86
contig_4	AUGUSTUS	transcript	1154330	1163756	0.43	-	.	ID=K3A94_transcript-g86.t1;Name=K3A94_transcript-g86.t1;Parent=K3A94_g86
contig_4	AUGUSTUS	stop_codon	1154330	1154332	.	-	0	ID=K3A94_stop_codon-g86.t1;Name=K3A94_stop_codon-g86.t1;Parent=K3A94_transcript-g86.t1
contig_4	AUGUSTUS	exon	1154330	1154384	.	-	.	ID=K3A94_exon-g86.t1;Name=K3A94_exon-g86.t1;Parent=K3A94_transcript-g86.t1
contig_4	AUGUSTUS	CDS	1154330	1154384	0.43	-	1	ID=K3A94_CDS-g86.t1;Name=K3A94_CDS-g86.t1;Parent=K3A94_transcript-g86.t1
contig_4	AUGUSTUS	intron	1154385	1162999	0.43	-	.	ID=K3A94_intron-g86.t1;Name=K3A94_intron-g86.t1;Parent=K3A94_transcript-g86.t1
contig_4	GeneMark.hmm	gene	1162828	1163756	.	-	.	ID=K3A94_9105_g;Name=K3A94_9105_g
contig_4	GeneMark.hmm	transcript	1162828	1163756	.	-	.	ID=K3A94_transcript-9105_t;Name=K3A94_transcript-9105_t;Parent=K3A94_9105_g
contig_4	GeneMark.hmm	stop_codon	1162828	1162830	.	-	0	ID=K3A94_stop_codon-9105_t;Name=K3A94_stop_codon-9105_t;Parent=K3A94_transcript-9105_t
contig_4	GeneMark.hmm	exon	1162828	1163268	0	-	.	ID=K3A94_exon-9105_t;Name=K3A94_exon-9105_t;Parent=K3A94_transcript-9105_t
contig_4	GeneMark.hmm	CDS	1162828	1163268	.	-	0	ID=K3A94_CDS-9105_t;Name=K3A94_CDS-9105_t;Parent=K3A94_transcript-9105_t
contig_4	AUGUSTUS	exon	1163000	1163268	.	-	.	ID=K3A94_exon-g86.t1;Name=K3A94_exon-g86.t1;Parent=K3A94_transcript-g86.t1
contig_4	AUGUSTUS	CDS	1163000	1163268	0.43	-	0	ID=K3A94_CDS-g86.t1;Name=K3A94_CDS-g86.t1;Parent=K3A94_transcript-g86.t1
contig_4	AUGUSTUS	intron	1163269	1163329	1	-	.	ID=K3A94_intron-g86.t1;Name=K3A94_intron-g86.t1;Parent=K3A94_transcript-g86.t1
contig_4	AUGUSTUS	exon	1163330	1163403	.	-	.	ID=K3A94_exon-g86.t1;Name=K3A94_exon-g86.t1;Parent=K3A94_transcript-g86.t1
contig_4	GeneMark.hmm	exon	1163330	1163403	0	-	.	ID=K3A94_exon-9105_t;Name=K3A94_exon-9105_t;Parent=K3A94_transcript-9105_t
contig_4	AUGUSTUS	CDS	1163330	1163403	1	-	2	ID=K3A94_CDS-g86.t1;Name=K3A94_CDS-g86.t1;Parent=K3A94_transcript-g86.t1
contig_4	GeneMark.hmm	CDS	1163330	1163403	.	-	2	ID=K3A94_CDS-9105_t;Name=K3A94_CDS-9105_t;Parent=K3A94_transcript-9105_t
contig_4	AUGUSTUS	intron	1163404	1163450	1	-	.	ID=K3A94_intron-g86.t1;Name=K3A94_intron-g86.t1;Parent=K3A94_transcript-g86.t1
contig_4	AUGUSTUS	exon	1163451	1163507	.	-	.	ID=K3A94_exon-g86.t1;Name=K3A94_exon-g86.t1;Parent=K3A94_transcript-g86.t1
contig_4	GeneMark.hmm	exon	1163451	1163507	0	-	.	ID=K3A94_exon-9105_t;Name=K3A94_exon-9105_t;Parent=K3A94_transcript-9105_t
contig_4	AUGUSTUS	CDS	1163451	1163507	1	-	2	ID=K3A94_CDS-g86.t1;Name=K3A94_CDS-g86.t1;Parent=K3A94_transcript-g86.t1
contig_4	GeneMark.hmm	CDS	1163451	1163507	.	-	2	ID=K3A94_CDS-9105_t;Name=K3A94_CDS-9105_t;Parent=K3A94_transcript-9105_t
contig_4	AUGUSTUS	intron	1163508	1163566	1	-	.	ID=K3A94_intron-g86.t1;Name=K3A94_intron-g86.t1;Parent=K3A94_transcript-g86.t1
contig_4	AUGUSTUS	exon	1163567	1163756	.	-	.	ID=K3A94_exon-g86.t1;Name=K3A94_exon-g86.t1;Parent=K3A94_transcript-g86.t1
contig_4	GeneMark.hmm	exon	1163567	1163756	0	-	.	ID=K3A94_exon-9105_t;Name=K3A94_exon-9105_t;Parent=K3A94_transcript-9105_t
contig_4	AUGUSTUS	CDS	1163567	1163756	1	-	0	ID=K3A94_CDS-g86.t1;Name=K3A94_CDS-g86.t1;Parent=K3A94_transcript-g86.t1
contig_4	GeneMark.hmm	CDS	1163567	1163756	.	-	0	ID=K3A94_CDS-9105_t;Name=K3A94_CDS-9105_t;Parent=K3A94_transcript-9105_t
contig_4	AUGUSTUS	start_codon	1163754	1163756	.	-	0	ID=K3A94_start_codon-g86.t1;Name=K3A94_start_codon-g86.t1;Parent=K3A94_transcript-g86.t1
contig_4	GeneMark.hmm	start_codon	1163754	1163756	.	-	0	ID=K3A94_start_codon-9105_t;Name=K3A94_start_codon-9105_t;Parent=K3A94_transcript-9105_t
contig_4	AUGUSTUS	gene	1166396	1167750	0.58	+	.	ID=K3A94_g87;Name=K3A94_g87
contig_4	GeneMark.hmm	gene	1166396	1167099	.	+	.	ID=K3A94_9106_g;Name=K3A94_9106_g
contig_4	AUGUSTUS	transcript	1166396	1167750	0.58	+	.	ID=K3A94_transcript-g87.t1;Name=K3A94_transcript-g87.t1;Parent=K3A94_g87
contig_4	GeneMark.hmm	transcript	1166396	1167099	.	+	.	ID=K3A94_transcript-9106_t;Name=K3A94_transcript-9106_t;Parent=K3A94_9106_g
contig_4	AUGUSTUS	start_codon	1166396	1166398	.	+	0	ID=K3A94_start_codon-g87.t1;Name=K3A94_start_codon-g87.t1;Parent=K3A94_transcript-g87.t1
contig_4	GeneMark.hmm	start_codon	1166396	1166398	.	+	0	ID=K3A94_start_codon-9106_t;Name=K3A94_start_codon-9106_t;Parent=K3A94_transcript-9106_t
contig_4	AUGUSTUS	exon	1166396	1166419	.	+	.	ID=K3A94_exon-g87.t1;Name=K3A94_exon-g87.t1;Parent=K3A94_transcript-g87.t1
contig_4	GeneMark.hmm	exon	1166396	1166419	0	+	.	ID=K3A94_exon-9106_t;Name=K3A94_exon-9106_t;Parent=K3A94_transcript-9106_t
contig_4	AUGUSTUS	CDS	1166396	1166419	0.97	+	0	ID=K3A94_CDS-g87.t1;Name=K3A94_CDS-g87.t1;Parent=K3A94_transcript-g87.t1
contig_4	GeneMark.hmm	CDS	1166396	1166419	.	+	0	ID=K3A94_CDS-9106_t;Name=K3A94_CDS-9106_t;Parent=K3A94_transcript-9106_t
contig_4	AUGUSTUS	intron	1166420	1166476	1	+	.	ID=K3A94_intron-g87.t1;Name=K3A94_intron-g87.t1;Parent=K3A94_transcript-g87.t1
contig_4	AUGUSTUS	exon	1166477	1166662	.	+	.	ID=K3A94_exon-g87.t1;Name=K3A94_exon-g87.t1;Parent=K3A94_transcript-g87.t1
contig_4	GeneMark.hmm	exon	1166477	1166662	0	+	.	ID=K3A94_exon-9106_t;Name=K3A94_exon-9106_t;Parent=K3A94_transcript-9106_t
contig_4	AUGUSTUS	CDS	1166477	1166662	1	+	0	ID=K3A94_CDS-g87.t1;Name=K3A94_CDS-g87.t1;Parent=K3A94_transcript-g87.t1
contig_4	GeneMark.hmm	CDS	1166477	1166662	.	+	0	ID=K3A94_CDS-9106_t;Name=K3A94_CDS-9106_t;Parent=K3A94_transcript-9106_t
contig_4	AUGUSTUS	intron	1166663	1166712	1	+	.	ID=K3A94_intron-g87.t1;Name=K3A94_intron-g87.t1;Parent=K3A94_transcript-g87.t1
contig_4	AUGUSTUS	exon	1166713	1166845	.	+	.	ID=K3A94_exon-g87.t1;Name=K3A94_exon-g87.t1;Parent=K3A94_transcript-g87.t1
contig_4	GeneMark.hmm	exon	1166713	1167099	0	+	.	ID=K3A94_exon-9106_t;Name=K3A94_exon-9106_t;Parent=K3A94_transcript-9106_t
contig_4	AUGUSTUS	CDS	1166713	1166845	0.59	+	0	ID=K3A94_CDS-g87.t1;Name=K3A94_CDS-g87.t1;Parent=K3A94_transcript-g87.t1
contig_4	GeneMark.hmm	CDS	1166713	1167099	.	+	0	ID=K3A94_CDS-9106_t;Name=K3A94_CDS-9106_t;Parent=K3A94_transcript-9106_t
contig_4	AUGUSTUS	intron	1166846	1167047	0.59	+	.	ID=K3A94_intron-g87.t1;Name=K3A94_intron-g87.t1;Parent=K3A94_transcript-g87.t1
contig_4	AUGUSTUS	exon	1167048	1167055	.	+	.	ID=K3A94_exon-g87.t1;Name=K3A94_exon-g87.t1;Parent=K3A94_transcript-g87.t1
contig_4	AUGUSTUS	CDS	1167048	1167055	0.61	+	2	ID=K3A94_CDS-g87.t1;Name=K3A94_CDS-g87.t1;Parent=K3A94_transcript-g87.t1
contig_4	AUGUSTUS	intron	1167056	1167738	1	+	.	ID=K3A94_intron-g87.t1;Name=K3A94_intron-g87.t1;Parent=K3A94_transcript-g87.t1
contig_4	GeneMark.hmm	stop_codon	1167097	1167099	.	+	0	ID=K3A94_stop_codon-9106_t;Name=K3A94_stop_codon-9106_t;Parent=K3A94_transcript-9106_t
contig_4	AUGUSTUS	exon	1167739	1167750	.	+	.	ID=K3A94_exon-g87.t1;Name=K3A94_exon-g87.t1;Parent=K3A94_transcript-g87.t1
contig_4	AUGUSTUS	CDS	1167739	1167750	0.61	+	0	ID=K3A94_CDS-g87.t1;Name=K3A94_CDS-g87.t1;Parent=K3A94_transcript-g87.t1
contig_4	AUGUSTUS	stop_codon	1167748	1167750	.	+	0	ID=K3A94_stop_codon-g87.t1;Name=K3A94_stop_codon-g87.t1;Parent=K3A94_transcript-g87.t1
contig_4	AUGUSTUS	gene	1168557	1175159	0.58	+	.	ID=K3A94_g88;Name=K3A94_g88
contig_4	AUGUSTUS	transcript	1168557	1175159	0.58	+	.	ID=K3A94_transcript-g88.t1;Name=K3A94_transcript-g88.t1;Parent=K3A94_g88
contig_4	AUGUSTUS	start_codon	1168557	1168559	.	+	0	ID=K3A94_start_codon-g88.t1;Name=K3A94_start_codon-g88.t1;Parent=K3A94_transcript-g88.t1
contig_4	AUGUSTUS	exon	1168557	1169633	.	+	.	ID=K3A94_exon-g88.t1;Name=K3A94_exon-g88.t1;Parent=K3A94_transcript-g88.t1
contig_4	AUGUSTUS	CDS	1168557	1169633	0.6	+	0	ID=K3A94_CDS-g88.t1;Name=K3A94_CDS-g88.t1;Parent=K3A94_transcript-g88.t1
contig_4	AUGUSTUS	intron	1169634	1169685	1	+	.	ID=K3A94_intron-g88.t1;Name=K3A94_intron-g88.t1;Parent=K3A94_transcript-g88.t1
contig_4	AUGUSTUS	exon	1169686	1169862	.	+	.	ID=K3A94_exon-g88.t1;Name=K3A94_exon-g88.t1;Parent=K3A94_transcript-g88.t1
contig_4	AUGUSTUS	CDS	1169686	1169862	1	+	0	ID=K3A94_CDS-g88.t1;Name=K3A94_CDS-g88.t1;Parent=K3A94_transcript-g88.t1
contig_4	AUGUSTUS	intron	1169863	1170328	1	+	.	ID=K3A94_intron-g88.t1;Name=K3A94_intron-g88.t1;Parent=K3A94_transcript-g88.t1
contig_4	AUGUSTUS	exon	1170329	1171481	.	+	.	ID=K3A94_exon-g88.t1;Name=K3A94_exon-g88.t1;Parent=K3A94_transcript-g88.t1
contig_4	AUGUSTUS	CDS	1170329	1171481	0.96	+	0	ID=K3A94_CDS-g88.t1;Name=K3A94_CDS-g88.t1;Parent=K3A94_transcript-g88.t1
contig_4	AUGUSTUS	intron	1171482	1172049	1	+	.	ID=K3A94_intron-g88.t1;Name=K3A94_intron-g88.t1;Parent=K3A94_transcript-g88.t1
contig_4	AUGUSTUS	exon	1172050	1172348	.	+	.	ID=K3A94_exon-g88.t1;Name=K3A94_exon-g88.t1;Parent=K3A94_transcript-g88.t1
contig_4	AUGUSTUS	CDS	1172050	1172348	1	+	2	ID=K3A94_CDS-g88.t1;Name=K3A94_CDS-g88.t1;Parent=K3A94_transcript-g88.t1
contig_4	AUGUSTUS	intron	1172349	1172411	1	+	.	ID=K3A94_intron-g88.t1;Name=K3A94_intron-g88.t1;Parent=K3A94_transcript-g88.t1
contig_4	AUGUSTUS	exon	1172412	1173113	.	+	.	ID=K3A94_exon-g88.t1;Name=K3A94_exon-g88.t1;Parent=K3A94_transcript-g88.t1
contig_4	AUGUSTUS	CDS	1172412	1173113	1	+	0	ID=K3A94_CDS-g88.t1;Name=K3A94_CDS-g88.t1;Parent=K3A94_transcript-g88.t1
contig_4	AUGUSTUS	intron	1173114	1173182	1	+	.	ID=K3A94_intron-g88.t1;Name=K3A94_intron-g88.t1;Parent=K3A94_transcript-g88.t1
contig_4	AUGUSTUS	exon	1173183	1173382	.	+	.	ID=K3A94_exon-g88.t1;Name=K3A94_exon-g88.t1;Parent=K3A94_transcript-g88.t1
contig_4	AUGUSTUS	CDS	1173183	1173382	1	+	0	ID=K3A94_CDS-g88.t1;Name=K3A94_CDS-g88.t1;Parent=K3A94_transcript-g88.t1
contig_4	AUGUSTUS	intron	1173383	1174792	1	+	.	ID=K3A94_intron-g88.t1;Name=K3A94_intron-g88.t1;Parent=K3A94_transcript-g88.t1
contig_4	AUGUSTUS	exon	1174793	1175159	.	+	.	ID=K3A94_exon-g88.t1;Name=K3A94_exon-g88.t1;Parent=K3A94_transcript-g88.t1
contig_4	AUGUSTUS	CDS	1174793	1175159	1	+	1	ID=K3A94_CDS-g88.t1;Name=K3A94_CDS-g88.t1;Parent=K3A94_transcript-g88.t1
contig_4	AUGUSTUS	stop_codon	1175157	1175159	.	+	0	ID=K3A94_stop_codon-g88.t1;Name=K3A94_stop_codon-g88.t1;Parent=K3A94_transcript-g88.t1
contig_5	AUGUSTUS	gene	460	1311	0.9	+	.	ID=K3A94_g2226;Name=K3A94_g2226
contig_5	AUGUSTUS	transcript	460	1311	0.9	+	.	ID=K3A94_transcript-g2226.t1;Name=K3A94_transcript-g2226.t1;Parent=K3A94_g2226
contig_5	AUGUSTUS	start_codon	460	462	.	+	0	ID=K3A94_start_codon-g2226.t1;Name=K3A94_start_codon-g2226.t1;Parent=K3A94_transcript-g2226.t1
contig_5	AUGUSTUS	exon	460	1311	.	+	.	ID=K3A94_exon-g2226.t1;Name=K3A94_exon-g2226.t1;Parent=K3A94_transcript-g2226.t1
contig_5	AUGUSTUS	CDS	460	1311	0.9	+	0	ID=K3A94_CDS-g2226.t1;Name=K3A94_CDS-g2226.t1;Parent=K3A94_transcript-g2226.t1
contig_5	AUGUSTUS	stop_codon	1309	1311	.	+	0	ID=K3A94_stop_codon-g2226.t1;Name=K3A94_stop_codon-g2226.t1;Parent=K3A94_transcript-g2226.t1
contig_5	AUGUSTUS	gene	8756	9031	1	+	.	ID=K3A94_g2227;Name=K3A94_g2227
contig_5	AUGUSTUS	transcript	8756	9031	1	+	.	ID=K3A94_transcript-g2227.t1;Name=K3A94_transcript-g2227.t1;Parent=K3A94_g2227
contig_5	AUGUSTUS	start_codon	8756	8758	.	+	0	ID=K3A94_start_codon-g2227.t1;Name=K3A94_start_codon-g2227.t1;Parent=K3A94_transcript-g2227.t1
contig_5	AUGUSTUS	exon	8756	9031	.	+	.	ID=K3A94_exon-g2227.t1;Name=K3A94_exon-g2227.t1;Parent=K3A94_transcript-g2227.t1
contig_5	AUGUSTUS	CDS	8756	9031	1	+	0	ID=K3A94_CDS-g2227.t1;Name=K3A94_CDS-g2227.t1;Parent=K3A94_transcript-g2227.t1
contig_5	AUGUSTUS	stop_codon	9029	9031	.	+	0	ID=K3A94_stop_codon-g2227.t1;Name=K3A94_stop_codon-g2227.t1;Parent=K3A94_transcript-g2227.t1
contig_5	AUGUSTUS	gene	9547	12785	0.16	+	.	ID=K3A94_g2228;Name=K3A94_g2228
contig_5	AUGUSTUS	transcript	9547	12785	0.16	+	.	ID=K3A94_transcript-g2228.t1;Name=K3A94_transcript-g2228.t1;Parent=K3A94_g2228
contig_5	AUGUSTUS	start_codon	9547	9549	.	+	0	ID=K3A94_start_codon-g2228.t1;Name=K3A94_start_codon-g2228.t1;Parent=K3A94_transcript-g2228.t1
contig_5	AUGUSTUS	exon	9547	9734	.	+	.	ID=K3A94_exon-g2228.t1;Name=K3A94_exon-g2228.t1;Parent=K3A94_transcript-g2228.t1
contig_5	AUGUSTUS	CDS	9547	9734	0.84	+	0	ID=K3A94_CDS-g2228.t1;Name=K3A94_CDS-g2228.t1;Parent=K3A94_transcript-g2228.t1
contig_5	AUGUSTUS	intron	9735	10295	0.42	+	.	ID=K3A94_intron-g2228.t1;Name=K3A94_intron-g2228.t1;Parent=K3A94_transcript-g2228.t1
contig_5	AUGUSTUS	exon	10296	10447	.	+	.	ID=K3A94_exon-g2228.t1;Name=K3A94_exon-g2228.t1;Parent=K3A94_transcript-g2228.t1
contig_5	AUGUSTUS	CDS	10296	10447	0.33	+	1	ID=K3A94_CDS-g2228.t1;Name=K3A94_CDS-g2228.t1;Parent=K3A94_transcript-g2228.t1
contig_5	AUGUSTUS	intron	10448	12714	0.24	+	.	ID=K3A94_intron-g2228.t1;Name=K3A94_intron-g2228.t1;Parent=K3A94_transcript-g2228.t1
contig_5	AUGUSTUS	exon	12715	12785	.	+	.	ID=K3A94_exon-g2228.t1;Name=K3A94_exon-g2228.t1;Parent=K3A94_transcript-g2228.t1
contig_5	AUGUSTUS	CDS	12715	12785	0.24	+	2	ID=K3A94_CDS-g2228.t1;Name=K3A94_CDS-g2228.t1;Parent=K3A94_transcript-g2228.t1
contig_5	AUGUSTUS	stop_codon	12783	12785	.	+	0	ID=K3A94_stop_codon-g2228.t1;Name=K3A94_stop_codon-g2228.t1;Parent=K3A94_transcript-g2228.t1
contig_5	AUGUSTUS	gene	14969	15175	1	+	.	ID=K3A94_g2229;Name=K3A94_g2229
contig_5	AUGUSTUS	transcript	14969	15175	1	+	.	ID=K3A94_transcript-g2229.t1;Name=K3A94_transcript-g2229.t1;Parent=K3A94_g2229
contig_5	AUGUSTUS	start_codon	14969	14971	.	+	0	ID=K3A94_start_codon-g2229.t1;Name=K3A94_start_codon-g2229.t1;Parent=K3A94_transcript-g2229.t1
contig_5	AUGUSTUS	exon	14969	15175	.	+	.	ID=K3A94_exon-g2229.t1;Name=K3A94_exon-g2229.t1;Parent=K3A94_transcript-g2229.t1
contig_5	AUGUSTUS	CDS	14969	15175	1	+	0	ID=K3A94_CDS-g2229.t1;Name=K3A94_CDS-g2229.t1;Parent=K3A94_transcript-g2229.t1
contig_5	AUGUSTUS	stop_codon	15173	15175	.	+	0	ID=K3A94_stop_codon-g2229.t1;Name=K3A94_stop_codon-g2229.t1;Parent=K3A94_transcript-g2229.t1
contig_5	AUGUSTUS	gene	19878	21101	1	+	.	ID=K3A94_g2230;Name=K3A94_g2230
contig_5	AUGUSTUS	transcript	19878	21101	1	+	.	ID=K3A94_transcript-g2230.t1;Name=K3A94_transcript-g2230.t1;Parent=K3A94_g2230
contig_5	AUGUSTUS	start_codon	19878	19880	.	+	0	ID=K3A94_start_codon-g2230.t1;Name=K3A94_start_codon-g2230.t1;Parent=K3A94_transcript-g2230.t1
contig_5	AUGUSTUS	exon	19878	21101	.	+	.	ID=K3A94_exon-g2230.t1;Name=K3A94_exon-g2230.t1;Parent=K3A94_transcript-g2230.t1
contig_5	AUGUSTUS	CDS	19878	21101	1	+	0	ID=K3A94_CDS-g2230.t1;Name=K3A94_CDS-g2230.t1;Parent=K3A94_transcript-g2230.t1
contig_5	AUGUSTUS	stop_codon	21099	21101	.	+	0	ID=K3A94_stop_codon-g2230.t1;Name=K3A94_stop_codon-g2230.t1;Parent=K3A94_transcript-g2230.t1
contig_5	AUGUSTUS	gene	22979	23302	1	-	.	ID=K3A94_g2231;Name=K3A94_g2231
contig_5	AUGUSTUS	transcript	22979	23302	1	-	.	ID=K3A94_transcript-g2231.t1;Name=K3A94_transcript-g2231.t1;Parent=K3A94_g2231
contig_5	AUGUSTUS	stop_codon	22979	22981	.	-	0	ID=K3A94_stop_codon-g2231.t1;Name=K3A94_stop_codon-g2231.t1;Parent=K3A94_transcript-g2231.t1
contig_5	AUGUSTUS	exon	22979	23302	.	-	.	ID=K3A94_exon-g2231.t1;Name=K3A94_exon-g2231.t1;Parent=K3A94_transcript-g2231.t1
contig_5	AUGUSTUS	CDS	22979	23302	1	-	0	ID=K3A94_CDS-g2231.t1;Name=K3A94_CDS-g2231.t1;Parent=K3A94_transcript-g2231.t1
contig_5	AUGUSTUS	start_codon	23300	23302	.	-	0	ID=K3A94_start_codon-g2231.t1;Name=K3A94_start_codon-g2231.t1;Parent=K3A94_transcript-g2231.t1
contig_6	AUGUSTUS	gene	24873	26692	0.86	+	.	ID=K3A94_g14965;Name=K3A94_g14965
contig_6	AUGUSTUS	transcript	24873	26692	0.86	+	.	ID=K3A94_transcript-g14965.t1;Name=K3A94_transcript-g14965.t1;Parent=K3A94_g14965
contig_6	AUGUSTUS	start_codon	24873	24875	.	+	0	ID=K3A94_start_codon-g14965.t1;Name=K3A94_start_codon-g14965.t1;Parent=K3A94_transcript-g14965.t1
contig_6	AUGUSTUS	exon	24873	24992	.	+	.	ID=K3A94_exon-g14965.t1;Name=K3A94_exon-g14965.t1;Parent=K3A94_transcript-g14965.t1
contig_6	AUGUSTUS	CDS	24873	24992	0.86	+	0	ID=K3A94_CDS-g14965.t1;Name=K3A94_CDS-g14965.t1;Parent=K3A94_transcript-g14965.t1
contig_6	AUGUSTUS	intron	24993	25048	1	+	.	ID=K3A94_intron-g14965.t1;Name=K3A94_intron-g14965.t1;Parent=K3A94_transcript-g14965.t1
contig_6	AUGUSTUS	exon	25049	25340	.	+	.	ID=K3A94_exon-g14965.t1;Name=K3A94_exon-g14965.t1;Parent=K3A94_transcript-g14965.t1
contig_6	AUGUSTUS	CDS	25049	25340	1	+	0	ID=K3A94_CDS-g14965.t1;Name=K3A94_CDS-g14965.t1;Parent=K3A94_transcript-g14965.t1
contig_6	AUGUSTUS	intron	25341	25403	1	+	.	ID=K3A94_intron-g14965.t1;Name=K3A94_intron-g14965.t1;Parent=K3A94_transcript-g14965.t1
contig_6	AUGUSTUS	exon	25404	26692	.	+	.	ID=K3A94_exon-g14965.t1;Name=K3A94_exon-g14965.t1;Parent=K3A94_transcript-g14965.t1
contig_6	AUGUSTUS	CDS	25404	26692	1	+	2	ID=K3A94_CDS-g14965.t1;Name=K3A94_CDS-g14965.t1;Parent=K3A94_transcript-g14965.t1
contig_6	AUGUSTUS	stop_codon	26690	26692	.	+	0	ID=K3A94_stop_codon-g14965.t1;Name=K3A94_stop_codon-g14965.t1;Parent=K3A94_transcript-g14965.t1
contig_6	AUGUSTUS	gene	27564	35842	0.43	+	.	ID=K3A94_g14966;Name=K3A94_g14966
contig_6	GeneMark.hmm	gene	27564	35467	.	+	.	ID=K3A94_13726_g;Name=K3A94_13726_g
contig_6	AUGUSTUS	transcript	27564	35842	0.43	+	.	ID=K3A94_transcript-g14966.t1;Name=K3A94_transcript-g14966.t1;Parent=K3A94_g14966
contig_6	GeneMark.hmm	transcript	27564	35467	.	+	.	ID=K3A94_transcript-13726_t;Name=K3A94_transcript-13726_t;Parent=K3A94_13726_g
contig_6	AUGUSTUS	start_codon	27564	27566	.	+	0	ID=K3A94_start_codon-g14966.t1;Name=K3A94_start_codon-g14966.t1;Parent=K3A94_transcript-g14966.t1
contig_6	GeneMark.hmm	start_codon	27564	27566	.	+	0	ID=K3A94_start_codon-13726_t;Name=K3A94_start_codon-13726_t;Parent=K3A94_transcript-13726_t
contig_6	AUGUSTUS	exon	27564	27657	.	+	.	ID=K3A94_exon-g14966.t1;Name=K3A94_exon-g14966.t1;Parent=K3A94_transcript-g14966.t1
contig_6	GeneMark.hmm	exon	27564	27657	0	+	.	ID=K3A94_exon-13726_t;Name=K3A94_exon-13726_t;Parent=K3A94_transcript-13726_t
contig_6	AUGUSTUS	CDS	27564	27657	0.99	+	0	ID=K3A94_CDS-g14966.t1;Name=K3A94_CDS-g14966.t1;Parent=K3A94_transcript-g14966.t1
contig_6	GeneMark.hmm	CDS	27564	27657	.	+	0	ID=K3A94_CDS-13726_t;Name=K3A94_CDS-13726_t;Parent=K3A94_transcript-13726_t
contig_6	AUGUSTUS	intron	27658	27714	1	+	.	ID=K3A94_intron-g14966.t1;Name=K3A94_intron-g14966.t1;Parent=K3A94_transcript-g14966.t1
contig_6	AUGUSTUS	exon	27715	28412	.	+	.	ID=K3A94_exon-g14966.t1;Name=K3A94_exon-g14966.t1;Parent=K3A94_transcript-g14966.t1
contig_6	GeneMark.hmm	exon	27715	28412	0	+	.	ID=K3A94_exon-13726_t;Name=K3A94_exon-13726_t;Parent=K3A94_transcript-13726_t
contig_6	AUGUSTUS	CDS	27715	28412	1	+	2	ID=K3A94_CDS-g14966.t1;Name=K3A94_CDS-g14966.t1;Parent=K3A94_transcript-g14966.t1
contig_6	GeneMark.hmm	CDS	27715	28412	.	+	2	ID=K3A94_CDS-13726_t;Name=K3A94_CDS-13726_t;Parent=K3A94_transcript-13726_t
contig_6	AUGUSTUS	intron	28413	29698	1	+	.	ID=K3A94_intron-g14966.t1;Name=K3A94_intron-g14966.t1;Parent=K3A94_transcript-g14966.t1
contig_6	AUGUSTUS	exon	29699	29860	.	+	.	ID=K3A94_exon-g14966.t1;Name=K3A94_exon-g14966.t1;Parent=K3A94_transcript-g14966.t1
contig_6	GeneMark.hmm	exon	29699	29860	0	+	.	ID=K3A94_exon-13726_t;Name=K3A94_exon-13726_t;Parent=K3A94_transcript-13726_t
contig_6	AUGUSTUS	CDS	29699	29860	1	+	0	ID=K3A94_CDS-g14966.t1;Name=K3A94_CDS-g14966.t1;Parent=K3A94_transcript-g14966.t1
contig_6	GeneMark.hmm	CDS	29699	29860	.	+	0	ID=K3A94_CDS-13726_t;Name=K3A94_CDS-13726_t;Parent=K3A94_transcript-13726_t
contig_6	AUGUSTUS	intron	29861	30702	1	+	.	ID=K3A94_intron-g14966.t1;Name=K3A94_intron-g14966.t1;Parent=K3A94_transcript-g14966.t1
contig_6	AUGUSTUS	exon	30703	30954	.	+	.	ID=K3A94_exon-g14966.t1;Name=K3A94_exon-g14966.t1;Parent=K3A94_transcript-g14966.t1
contig_6	GeneMark.hmm	exon	30703	30954	0	+	.	ID=K3A94_exon-13726_t;Name=K3A94_exon-13726_t;Parent=K3A94_transcript-13726_t
contig_6	AUGUSTUS	CDS	30703	30954	1	+	0	ID=K3A94_CDS-g14966.t1;Name=K3A94_CDS-g14966.t1;Parent=K3A94_transcript-g14966.t1
contig_6	GeneMark.hmm	CDS	30703	30954	.	+	0	ID=K3A94_CDS-13726_t;Name=K3A94_CDS-13726_t;Parent=K3A94_transcript-13726_t
contig_6	AUGUSTUS	intron	30955	31033	1	+	.	ID=K3A94_intron-g14966.t1;Name=K3A94_intron-g14966.t1;Parent=K3A94_transcript-g14966.t1
contig_6	AUGUSTUS	exon	31034	31209	.	+	.	ID=K3A94_exon-g14966.t1;Name=K3A94_exon-g14966.t1;Parent=K3A94_transcript-g14966.t1
contig_6	GeneMark.hmm	exon	31034	31209	0	+	.	ID=K3A94_exon-13726_t;Name=K3A94_exon-13726_t;Parent=K3A94_transcript-13726_t
contig_6	AUGUSTUS	CDS	31034	31209	1	+	0	ID=K3A94_CDS-g14966.t1;Name=K3A94_CDS-g14966.t1;Parent=K3A94_transcript-g14966.t1
contig_6	GeneMark.hmm	CDS	31034	31209	.	+	0	ID=K3A94_CDS-13726_t;Name=K3A94_CDS-13726_t;Parent=K3A94_transcript-13726_t
contig_6	AUGUSTUS	intron	31210	31739	1	+	.	ID=K3A94_intron-g14966.t1;Name=K3A94_intron-g14966.t1;Parent=K3A94_transcript-g14966.t1
contig_6	AUGUSTUS	exon	31740	31897	.	+	.	ID=K3A94_exon-g14966.t1;Name=K3A94_exon-g14966.t1;Parent=K3A94_transcript-g14966.t1
contig_6	GeneMark.hmm	exon	31740	31897	0	+	.	ID=K3A94_exon-13726_t;Name=K3A94_exon-13726_t;Parent=K3A94_transcript-13726_t
contig_6	AUGUSTUS	CDS	31740	31897	1	+	1	ID=K3A94_CDS-g14966.t1;Name=K3A94_CDS-g14966.t1;Parent=K3A94_transcript-g14966.t1
contig_6	GeneMark.hmm	CDS	31740	31897	.	+	1	ID=K3A94_CDS-13726_t;Name=K3A94_CDS-13726_t;Parent=K3A94_transcript-13726_t
contig_6	AUGUSTUS	intron	31898	32296	1	+	.	ID=K3A94_intron-g14966.t1;Name=K3A94_intron-g14966.t1;Parent=K3A94_transcript-g14966.t1
contig_6	AUGUSTUS	exon	32297	32478	.	+	.	ID=K3A94_exon-g14966.t1;Name=K3A94_exon-g14966.t1;Parent=K3A94_transcript-g14966.t1
contig_6	GeneMark.hmm	exon	32297	32478	0	+	.	ID=K3A94_exon-13726_t;Name=K3A94_exon-13726_t;Parent=K3A94_transcript-13726_t
contig_6	AUGUSTUS	CDS	32297	32478	1	+	2	ID=K3A94_CDS-g14966.t1;Name=K3A94_CDS-g14966.t1;Parent=K3A94_transcript-g14966.t1
contig_6	GeneMark.hmm	CDS	32297	32478	.	+	2	ID=K3A94_CDS-13726_t;Name=K3A94_CDS-13726_t;Parent=K3A94_transcript-13726_t
contig_6	AUGUSTUS	intron	32479	32553	1	+	.	ID=K3A94_intron-g14966.t1;Name=K3A94_intron-g14966.t1;Parent=K3A94_transcript-g14966.t1
contig_6	AUGUSTUS	exon	32554	32801	.	+	.	ID=K3A94_exon-g14966.t1;Name=K3A94_exon-g14966.t1;Parent=K3A94_transcript-g14966.t1
contig_6	GeneMark.hmm	exon	32554	32801	0	+	.	ID=K3A94_exon-13726_t;Name=K3A94_exon-13726_t;Parent=K3A94_transcript-13726_t
contig_6	AUGUSTUS	CDS	32554	32801	1	+	0	ID=K3A94_CDS-g14966.t1;Name=K3A94_CDS-g14966.t1;Parent=K3A94_transcript-g14966.t1
contig_6	GeneMark.hmm	CDS	32554	32801	.	+	0	ID=K3A94_CDS-13726_t;Name=K3A94_CDS-13726_t;Parent=K3A94_transcript-13726_t
contig_6	AUGUSTUS	intron	32802	33079	1	+	.	ID=K3A94_intron-g14966.t1;Name=K3A94_intron-g14966.t1;Parent=K3A94_transcript-g14966.t1
contig_6	AUGUSTUS	exon	33080	33504	.	+	.	ID=K3A94_exon-g14966.t1;Name=K3A94_exon-g14966.t1;Parent=K3A94_transcript-g14966.t1
contig_6	GeneMark.hmm	exon	33080	33504	0	+	.	ID=K3A94_exon-13726_t;Name=K3A94_exon-13726_t;Parent=K3A94_transcript-13726_t
contig_6	AUGUSTUS	CDS	33080	33504	1	+	1	ID=K3A94_CDS-g14966.t1;Name=K3A94_CDS-g14966.t1;Parent=K3A94_transcript-g14966.t1
contig_6	GeneMark.hmm	CDS	33080	33504	.	+	1	ID=K3A94_CDS-13726_t;Name=K3A94_CDS-13726_t;Parent=K3A94_transcript-13726_t
contig_6	AUGUSTUS	intron	33505	33602	1	+	.	ID=K3A94_intron-g14966.t1;Name=K3A94_intron-g14966.t1;Parent=K3A94_transcript-g14966.t1
contig_6	AUGUSTUS	exon	33603	33844	.	+	.	ID=K3A94_exon-g14966.t1;Name=K3A94_exon-g14966.t1;Parent=K3A94_transcript-g14966.t1
contig_6	GeneMark.hmm	exon	33603	33844	0	+	.	ID=K3A94_exon-13726_t;Name=K3A94_exon-13726_t;Parent=K3A94_transcript-13726_t
contig_6	AUGUSTUS	CDS	33603	33844	1	+	2	ID=K3A94_CDS-g14966.t1;Name=K3A94_CDS-g14966.t1;Parent=K3A94_transcript-g14966.t1
contig_6	GeneMark.hmm	CDS	33603	33844	.	+	2	ID=K3A94_CDS-13726_t;Name=K3A94_CDS-13726_t;Parent=K3A94_transcript-13726_t
contig_6	AUGUSTUS	intron	33845	34169	1	+	.	ID=K3A94_intron-g14966.t1;Name=K3A94_intron-g14966.t1;Parent=K3A94_transcript-g14966.t1
contig_6	AUGUSTUS	exon	34170	34463	.	+	.	ID=K3A94_exon-g14966.t1;Name=K3A94_exon-g14966.t1;Parent=K3A94_transcript-g14966.t1
contig_6	GeneMark.hmm	exon	34170	34463	0	+	.	ID=K3A94_exon-13726_t;Name=K3A94_exon-13726_t;Parent=K3A94_transcript-13726_t
contig_6	AUGUSTUS	CDS	34170	34463	1	+	0	ID=K3A94_CDS-g14966.t1;Name=K3A94_CDS-g14966.t1;Parent=K3A94_transcript-g14966.t1
contig_6	GeneMark.hmm	CDS	34170	34463	.	+	0	ID=K3A94_CDS-13726_t;Name=K3A94_CDS-13726_t;Parent=K3A94_transcript-13726_t
contig_6	AUGUSTUS	intron	34464	34516	1	+	.	ID=K3A94_intron-g14966.t1;Name=K3A94_intron-g14966.t1;Parent=K3A94_transcript-g14966.t1
contig_6	AUGUSTUS	exon	34517	34842	.	+	.	ID=K3A94_exon-g14966.t1;Name=K3A94_exon-g14966.t1;Parent=K3A94_transcript-g14966.t1
contig_6	GeneMark.hmm	exon	34517	34842	0	+	.	ID=K3A94_exon-13726_t;Name=K3A94_exon-13726_t;Parent=K3A94_transcript-13726_t
contig_6	AUGUSTUS	CDS	34517	34842	1	+	0	ID=K3A94_CDS-g14966.t1;Name=K3A94_CDS-g14966.t1;Parent=K3A94_transcript-g14966.t1
contig_6	GeneMark.hmm	CDS	34517	34842	.	+	0	ID=K3A94_CDS-13726_t;Name=K3A94_CDS-13726_t;Parent=K3A94_transcript-13726_t
contig_6	AUGUSTUS	intron	34843	34910	1	+	.	ID=K3A94_intron-g14966.t1;Name=K3A94_intron-g14966.t1;Parent=K3A94_transcript-g14966.t1
contig_6	AUGUSTUS	exon	34911	35090	.	+	.	ID=K3A94_exon-g14966.t1;Name=K3A94_exon-g14966.t1;Parent=K3A94_transcript-g14966.t1
contig_6	GeneMark.hmm	exon	34911	35090	0	+	.	ID=K3A94_exon-13726_t;Name=K3A94_exon-13726_t;Parent=K3A94_transcript-13726_t
contig_6	AUGUSTUS	CDS	34911	35090	1	+	1	ID=K3A94_CDS-g14966.t1;Name=K3A94_CDS-g14966.t1;Parent=K3A94_transcript-g14966.t1
contig_6	GeneMark.hmm	CDS	34911	35090	.	+	1	ID=K3A94_CDS-13726_t;Name=K3A94_CDS-13726_t;Parent=K3A94_transcript-13726_t
contig_6	AUGUSTUS	intron	35091	35244	1	+	.	ID=K3A94_intron-g14966.t1;Name=K3A94_intron-g14966.t1;Parent=K3A94_transcript-g14966.t1
contig_6	AUGUSTUS	exon	35245	35369	.	+	.	ID=K3A94_exon-g14966.t1;Name=K3A94_exon-g14966.t1;Parent=K3A94_transcript-g14966.t1
contig_6	GeneMark.hmm	exon	35245	35467	0	+	.	ID=K3A94_exon-13726_t;Name=K3A94_exon-13726_t;Parent=K3A94_transcript-13726_t
contig_6	AUGUSTUS	CDS	35245	35369	0.44	+	1	ID=K3A94_CDS-g14966.t1;Name=K3A94_CDS-g14966.t1;Parent=K3A94_transcript-g14966.t1
contig_6	GeneMark.hmm	CDS	35245	35467	.	+	1	ID=K3A94_CDS-13726_t;Name=K3A94_CDS-13726_t;Parent=K3A94_transcript-13726_t
contig_6	AUGUSTUS	intron	35370	35669	0.43	+	.	ID=K3A94_intron-g14966.t1;Name=K3A94_intron-g14966.t1;Parent=K3A94_transcript-g14966.t1
contig_6	GeneMark.hmm	stop_codon	35465	35467	.	+	0	ID=K3A94_stop_codon-13726_t;Name=K3A94_stop_codon-13726_t;Parent=K3A94_transcript-13726_t
contig_6	AUGUSTUS	exon	35670	35759	.	+	.	ID=K3A94_exon-g14966.t1;Name=K3A94_exon-g14966.t1;Parent=K3A94_transcript-g14966.t1
contig_6	AUGUSTUS	CDS	35670	35759	0.47	+	2	ID=K3A94_CDS-g14966.t1;Name=K3A94_CDS-g14966.t1;Parent=K3A94_transcript-g14966.t1
contig_6	AUGUSTUS	intron	35760	35825	1	+	.	ID=K3A94_intron-g14966.t1;Name=K3A94_intron-g14966.t1;Parent=K3A94_transcript-g14966.t1
contig_6	AUGUSTUS	exon	35826	35842	.	+	.	ID=K3A94_exon-g14966.t1;Name=K3A94_exon-g14966.t1;Parent=K3A94_transcript-g14966.t1
contig_6	AUGUSTUS	CDS	35826	35842	1	+	2	ID=K3A94_CDS-g14966.t1;Name=K3A94_CDS-g14966.t1;Parent=K3A94_transcript-g14966.t1
contig_6	AUGUSTUS	stop_codon	35840	35842	.	+	0	ID=K3A94_stop_codon-g14966.t1;Name=K3A94_stop_codon-g14966.t1;Parent=K3A94_transcript-g14966.t1
contig_6	AUGUSTUS	gene	36009	37556	1	-	.	ID=K3A94_g14967;Name=K3A94_g14967
contig_6	AUGUSTUS	transcript	36009	37556	1	-	.	ID=K3A94_transcript-g14967.t1;Name=K3A94_transcript-g14967.t1;Parent=K3A94_g14967
contig_6	AUGUSTUS	stop_codon	36009	36011	.	-	0	ID=K3A94_stop_codon-g14967.t1;Name=K3A94_stop_codon-g14967.t1;Parent=K3A94_transcript-g14967.t1
contig_6	AUGUSTUS	exon	36009	36395	.	-	.	ID=K3A94_exon-g14967.t1;Name=K3A94_exon-g14967.t1;Parent=K3A94_transcript-g14967.t1
contig_6	AUGUSTUS	CDS	36009	36395	1	-	0	ID=K3A94_CDS-g14967.t1;Name=K3A94_CDS-g14967.t1;Parent=K3A94_transcript-g14967.t1
contig_6	AUGUSTUS	intron	36396	36452	1	-	.	ID=K3A94_intron-g14967.t1;Name=K3A94_intron-g14967.t1;Parent=K3A94_transcript-g14967.t1
contig_6	AUGUSTUS	exon	36453	36685	.	-	.	ID=K3A94_exon-g14967.t1;Name=K3A94_exon-g14967.t1;Parent=K3A94_transcript-g14967.t1
contig_6	AUGUSTUS	CDS	36453	36685	1	-	2	ID=K3A94_CDS-g14967.t1;Name=K3A94_CDS-g14967.t1;Parent=K3A94_transcript-g14967.t1
contig_6	AUGUSTUS	intron	36686	36743	1	-	.	ID=K3A94_intron-g14967.t1;Name=K3A94_intron-g14967.t1;Parent=K3A94_transcript-g14967.t1
contig_6	AUGUSTUS	exon	36744	37017	.	-	.	ID=K3A94_exon-g14967.t1;Name=K3A94_exon-g14967.t1;Parent=K3A94_transcript-g14967.t1
contig_6	AUGUSTUS	CDS	36744	37017	1	-	0	ID=K3A94_CDS-g14967.t1;Name=K3A94_CDS-g14967.t1;Parent=K3A94_transcript-g14967.t1
contig_6	AUGUSTUS	intron	37018	37090	1	-	.	ID=K3A94_intron-g14967.t1;Name=K3A94_intron-g14967.t1;Parent=K3A94_transcript-g14967.t1
contig_6	AUGUSTUS	exon	37091	37338	.	-	.	ID=K3A94_exon-g14967.t1;Name=K3A94_exon-g14967.t1;Parent=K3A94_transcript-g14967.t1
contig_6	AUGUSTUS	CDS	37091	37338	1	-	2	ID=K3A94_CDS-g14967.t1;Name=K3A94_CDS-g14967.t1;Parent=K3A94_transcript-g14967.t1
contig_6	AUGUSTUS	intron	37339	37387	1	-	.	ID=K3A94_intron-g14967.t1;Name=K3A94_intron-g14967.t1;Parent=K3A94_transcript-g14967.t1
contig_6	AUGUSTUS	exon	37388	37556	.	-	.	ID=K3A94_exon-g14967.t1;Name=K3A94_exon-g14967.t1;Parent=K3A94_transcript-g14967.t1
contig_6	AUGUSTUS	CDS	37388	37556	1	-	0	ID=K3A94_CDS-g14967.t1;Name=K3A94_CDS-g14967.t1;Parent=K3A94_transcript-g14967.t1
contig_6	AUGUSTUS	start_codon	37554	37556	.	-	0	ID=K3A94_start_codon-g14967.t1;Name=K3A94_start_codon-g14967.t1;Parent=K3A94_transcript-g14967.t1
contig_6	AUGUSTUS	gene	38271	40057	2	+	.	ID=K3A94_g14968;Name=K3A94_g14968
contig_6	GeneMark.hmm	gene	38271	40057	.	+	.	ID=K3A94_13728_g;Name=K3A94_13728_g
contig_6	AUGUSTUS	transcript	38271	40057	1	+	.	ID=K3A94_transcript-g14968.t1;Name=K3A94_transcript-g14968.t1;Parent=K3A94_g14968
contig_6	AUGUSTUS	transcript	38271	40057	1	+	.	ID=K3A94_transcript-g14968.t2;Name=K3A94_transcript-g14968.t2;Parent=K3A94_g14968
contig_6	GeneMark.hmm	transcript	38271	40057	.	+	.	ID=K3A94_transcript-13728_t;Name=K3A94_transcript-13728_t;Parent=K3A94_13728_g
contig_6	AUGUSTUS	start_codon	38271	38273	.	+	0	ID=K3A94_start_codon-g14968.t1;Name=K3A94_start_codon-g14968.t1;Parent=K3A94_transcript-g14968.t1
contig_6	AUGUSTUS	start_codon	38271	38273	.	+	0	ID=K3A94_start_codon-g14968.t2;Name=K3A94_start_codon-g14968.t2;Parent=K3A94_transcript-g14968.t2
contig_6	GeneMark.hmm	start_codon	38271	38273	.	+	0	ID=K3A94_start_codon-13728_t;Name=K3A94_start_codon-13728_t;Parent=K3A94_transcript-13728_t
contig_6	AUGUSTUS	exon	38271	38435	.	+	.	ID=K3A94_exon-g14968.t1;Name=K3A94_exon-g14968.t1;Parent=K3A94_transcript-g14968.t1
contig_6	AUGUSTUS	exon	38271	38435	.	+	.	ID=K3A94_exon-g14968.t2;Name=K3A94_exon-g14968.t2;Parent=K3A94_transcript-g14968.t2
contig_6	GeneMark.hmm	exon	38271	38435	0	+	.	ID=K3A94_exon-13728_t;Name=K3A94_exon-13728_t;Parent=K3A94_transcript-13728_t
contig_6	AUGUSTUS	CDS	38271	38435	1	+	0	ID=K3A94_CDS-g14968.t1;Name=K3A94_CDS-g14968.t1;Parent=K3A94_transcript-g14968.t1
contig_6	AUGUSTUS	CDS	38271	38435	1	+	0	ID=K3A94_CDS-g14968.t2;Name=K3A94_CDS-g14968.t2;Parent=K3A94_transcript-g14968.t2
contig_6	GeneMark.hmm	CDS	38271	38435	.	+	0	ID=K3A94_CDS-13728_t;Name=K3A94_CDS-13728_t;Parent=K3A94_transcript-13728_t
contig_6	AUGUSTUS	intron	38436	38500	1	+	.	ID=K3A94_intron-g14968.t1;Name=K3A94_intron-g14968.t1;Parent=K3A94_transcript-g14968.t1
contig_6	AUGUSTUS	intron	38436	38500	1	+	.	ID=K3A94_intron-g14968.t2;Name=K3A94_intron-g14968.t2;Parent=K3A94_transcript-g14968.t2
contig_6	AUGUSTUS	exon	38501	38689	.	+	.	ID=K3A94_exon-g14968.t1;Name=K3A94_exon-g14968.t1;Parent=K3A94_transcript-g14968.t1
contig_6	AUGUSTUS	exon	38501	38689	.	+	.	ID=K3A94_exon-g14968.t2;Name=K3A94_exon-g14968.t2;Parent=K3A94_transcript-g14968.t2
contig_6	GeneMark.hmm	exon	38501	38689	0	+	.	ID=K3A94_exon-13728_t;Name=K3A94_exon-13728_t;Parent=K3A94_transcript-13728_t
contig_6	AUGUSTUS	CDS	38501	38689	1	+	0	ID=K3A94_CDS-g14968.t1;Name=K3A94_CDS-g14968.t1;Parent=K3A94_transcript-g14968.t1
contig_6	AUGUSTUS	CDS	38501	38689	1	+	0	ID=K3A94_CDS-g14968.t2;Name=K3A94_CDS-g14968.t2;Parent=K3A94_transcript-g14968.t2
contig_6	GeneMark.hmm	CDS	38501	38689	.	+	0	ID=K3A94_CDS-13728_t;Name=K3A94_CDS-13728_t;Parent=K3A94_transcript-13728_t
contig_6	AUGUSTUS	intron	38690	38981	1	+	.	ID=K3A94_intron-g14968.t1;Name=K3A94_intron-g14968.t1;Parent=K3A94_transcript-g14968.t1
contig_6	AUGUSTUS	intron	38690	38981	1	+	.	ID=K3A94_intron-g14968.t2;Name=K3A94_intron-g14968.t2;Parent=K3A94_transcript-g14968.t2
contig_6	AUGUSTUS	exon	38982	39095	.	+	.	ID=K3A94_exon-g14968.t1;Name=K3A94_exon-g14968.t1;Parent=K3A94_transcript-g14968.t1
contig_6	AUGUSTUS	exon	38982	39095	.	+	.	ID=K3A94_exon-g14968.t2;Name=K3A94_exon-g14968.t2;Parent=K3A94_transcript-g14968.t2
contig_6	GeneMark.hmm	exon	38982	39095	0	+	.	ID=K3A94_exon-13728_t;Name=K3A94_exon-13728_t;Parent=K3A94_transcript-13728_t
contig_6	AUGUSTUS	CDS	38982	39095	1	+	0	ID=K3A94_CDS-g14968.t1;Name=K3A94_CDS-g14968.t1;Parent=K3A94_transcript-g14968.t1
contig_6	AUGUSTUS	CDS	38982	39095	1	+	0	ID=K3A94_CDS-g14968.t2;Name=K3A94_CDS-g14968.t2;Parent=K3A94_transcript-g14968.t2
contig_6	GeneMark.hmm	CDS	38982	39095	.	+	0	ID=K3A94_CDS-13728_t;Name=K3A94_CDS-13728_t;Parent=K3A94_transcript-13728_t
contig_6	AUGUSTUS	intron	39096	39348	1	+	.	ID=K3A94_intron-g14968.t1;Name=K3A94_intron-g14968.t1;Parent=K3A94_transcript-g14968.t1
contig_6	AUGUSTUS	intron	39096	39348	1	+	.	ID=K3A94_intron-g14968.t2;Name=K3A94_intron-g14968.t2;Parent=K3A94_transcript-g14968.t2
contig_6	AUGUSTUS	exon	39349	39406	.	+	.	ID=K3A94_exon-g14968.t1;Name=K3A94_exon-g14968.t1;Parent=K3A94_transcript-g14968.t1
contig_6	AUGUSTUS	exon	39349	39406	.	+	.	ID=K3A94_exon-g14968.t2;Name=K3A94_exon-g14968.t2;Parent=K3A94_transcript-g14968.t2
contig_6	GeneMark.hmm	exon	39349	39528	0	+	.	ID=K3A94_exon-13728_t;Name=K3A94_exon-13728_t;Parent=K3A94_transcript-13728_t
contig_6	AUGUSTUS	CDS	39349	39406	1	+	0	ID=K3A94_CDS-g14968.t1;Name=K3A94_CDS-g14968.t1;Parent=K3A94_transcript-g14968.t1
contig_6	AUGUSTUS	CDS	39349	39406	1	+	0	ID=K3A94_CDS-g14968.t2;Name=K3A94_CDS-g14968.t2;Parent=K3A94_transcript-g14968.t2
contig_6	GeneMark.hmm	CDS	39349	39528	.	+	0	ID=K3A94_CDS-13728_t;Name=K3A94_CDS-13728_t;Parent=K3A94_transcript-13728_t
contig_6	AUGUSTUS	intron	39407	39475	1	+	.	ID=K3A94_intron-g14968.t1;Name=K3A94_intron-g14968.t1;Parent=K3A94_transcript-g14968.t1
contig_6	AUGUSTUS	intron	39407	39475	1	+	.	ID=K3A94_intron-g14968.t2;Name=K3A94_intron-g14968.t2;Parent=K3A94_transcript-g14968.t2
contig_6	AUGUSTUS	exon	39476	39528	.	+	.	ID=K3A94_exon-g14968.t1;Name=K3A94_exon-g14968.t1;Parent=K3A94_transcript-g14968.t1
contig_6	AUGUSTUS	exon	39476	39528	.	+	.	ID=K3A94_exon-g14968.t2;Name=K3A94_exon-g14968.t2;Parent=K3A94_transcript-g14968.t2
contig_6	AUGUSTUS	CDS	39476	39528	1	+	2	ID=K3A94_CDS-g14968.t1;Name=K3A94_CDS-g14968.t1;Parent=K3A94_transcript-g14968.t1
contig_6	AUGUSTUS	CDS	39476	39528	1	+	2	ID=K3A94_CDS-g14968.t2;Name=K3A94_CDS-g14968.t2;Parent=K3A94_transcript-g14968.t2
contig_6	AUGUSTUS	intron	39529	39616	1	+	.	ID=K3A94_intron-g14968.t1;Name=K3A94_intron-g14968.t1;Parent=K3A94_transcript-g14968.t1
contig_6	AUGUSTUS	intron	39529	39604	1	+	.	ID=K3A94_intron-g14968.t2;Name=K3A94_intron-g14968.t2;Parent=K3A94_transcript-g14968.t2
contig_6	AUGUSTUS	exon	39605	40057	.	+	.	ID=K3A94_exon-g14968.t2;Name=K3A94_exon-g14968.t2;Parent=K3A94_transcript-g14968.t2
contig_6	AUGUSTUS	CDS	39605	40057	1	+	0	ID=K3A94_CDS-g14968.t2;Name=K3A94_CDS-g14968.t2;Parent=K3A94_transcript-g14968.t2
contig_6	AUGUSTUS	exon	39617	40057	.	+	.	ID=K3A94_exon-g14968.t1;Name=K3A94_exon-g14968.t1;Parent=K3A94_transcript-g14968.t1
contig_6	GeneMark.hmm	exon	39617	40057	0	+	.	ID=K3A94_exon-13728_t;Name=K3A94_exon-13728_t;Parent=K3A94_transcript-13728_t
contig_6	AUGUSTUS	CDS	39617	40057	1	+	0	ID=K3A94_CDS-g14968.t1;Name=K3A94_CDS-g14968.t1;Parent=K3A94_transcript-g14968.t1
contig_6	GeneMark.hmm	CDS	39617	40057	.	+	0	ID=K3A94_CDS-13728_t;Name=K3A94_CDS-13728_t;Parent=K3A94_transcript-13728_t
contig_6	AUGUSTUS	stop_codon	40055	40057	.	+	0	ID=K3A94_stop_codon-g14968.t1;Name=K3A94_stop_codon-g14968.t1;Parent=K3A94_transcript-g14968.t1
contig_6	AUGUSTUS	stop_codon	40055	40057	.	+	0	ID=K3A94_stop_codon-g14968.t2;Name=K3A94_stop_codon-g14968.t2;Parent=K3A94_transcript-g14968.t2
contig_6	GeneMark.hmm	stop_codon	40055	40057	.	+	0	ID=K3A94_stop_codon-13728_t;Name=K3A94_stop_codon-13728_t;Parent=K3A94_transcript-13728_t
contig_6	AUGUSTUS	gene	41411	43872	0.72	-	.	ID=K3A94_g14969;Name=K3A94_g14969
contig_6	AUGUSTUS	transcript	41411	43872	0.72	-	.	ID=K3A94_transcript-g14969.t1;Name=K3A94_transcript-g14969.t1;Parent=K3A94_g14969
contig_6	AUGUSTUS	stop_codon	41411	41413	.	-	0	ID=K3A94_stop_codon-g14969.t1;Name=K3A94_stop_codon-g14969.t1;Parent=K3A94_transcript-g14969.t1
contig_6	AUGUSTUS	exon	41411	41587	.	-	.	ID=K3A94_exon-g14969.t1;Name=K3A94_exon-g14969.t1;Parent=K3A94_transcript-g14969.t1
contig_6	AUGUSTUS	CDS	41411	41587	0.93	-	0	ID=K3A94_CDS-g14969.t1;Name=K3A94_CDS-g14969.t1;Parent=K3A94_transcript-g14969.t1
contig_6	AUGUSTUS	intron	41588	42172	1	-	.	ID=K3A94_intron-g14969.t1;Name=K3A94_intron-g14969.t1;Parent=K3A94_transcript-g14969.t1
contig_6	AUGUSTUS	exon	42173	42277	.	-	.	ID=K3A94_exon-g14969.t1;Name=K3A94_exon-g14969.t1;Parent=K3A94_transcript-g14969.t1
contig_6	AUGUSTUS	CDS	42173	42277	1	-	0	ID=K3A94_CDS-g14969.t1;Name=K3A94_CDS-g14969.t1;Parent=K3A94_transcript-g14969.t1
contig_6	AUGUSTUS	intron	42278	42341	1	-	.	ID=K3A94_intron-g14969.t1;Name=K3A94_intron-g14969.t1;Parent=K3A94_transcript-g14969.t1
contig_6	AUGUSTUS	exon	42342	42441	.	-	.	ID=K3A94_exon-g14969.t1;Name=K3A94_exon-g14969.t1;Parent=K3A94_transcript-g14969.t1
contig_6	AUGUSTUS	CDS	42342	42441	1	-	1	ID=K3A94_CDS-g14969.t1;Name=K3A94_CDS-g14969.t1;Parent=K3A94_transcript-g14969.t1
contig_6	AUGUSTUS	intron	42442	42502	1	-	.	ID=K3A94_intron-g14969.t1;Name=K3A94_intron-g14969.t1;Parent=K3A94_transcript-g14969.t1
contig_6	AUGUSTUS	exon	42503	43036	.	-	.	ID=K3A94_exon-g14969.t1;Name=K3A94_exon-g14969.t1;Parent=K3A94_transcript-g14969.t1
contig_6	AUGUSTUS	CDS	42503	43036	0.97	-	1	ID=K3A94_CDS-g14969.t1;Name=K3A94_CDS-g14969.t1;Parent=K3A94_transcript-g14969.t1
contig_6	AUGUSTUS	intron	43037	43570	0.97	-	.	ID=K3A94_intron-g14969.t1;Name=K3A94_intron-g14969.t1;Parent=K3A94_transcript-g14969.t1
contig_6	AUGUSTUS	exon	43571	43872	.	-	.	ID=K3A94_exon-g14969.t1;Name=K3A94_exon-g14969.t1;Parent=K3A94_transcript-g14969.t1
contig_6	AUGUSTUS	CDS	43571	43872	0.82	-	0	ID=K3A94_CDS-g14969.t1;Name=K3A94_CDS-g14969.t1;Parent=K3A94_transcript-g14969.t1
contig_6	AUGUSTUS	start_codon	43870	43872	.	-	0	ID=K3A94_start_codon-g14969.t1;Name=K3A94_start_codon-g14969.t1;Parent=K3A94_transcript-g14969.t1
contig_6	AUGUSTUS	gene	44616	50298	0.38	-	.	ID=K3A94_g14970;Name=K3A94_g14970
contig_6	AUGUSTUS	transcript	44616	50298	0.38	-	.	ID=K3A94_transcript-g14970.t1;Name=K3A94_transcript-g14970.t1;Parent=K3A94_g14970
contig_6	AUGUSTUS	stop_codon	44616	44618	.	-	0	ID=K3A94_stop_codon-g14970.t1;Name=K3A94_stop_codon-g14970.t1;Parent=K3A94_transcript-g14970.t1
contig_6	AUGUSTUS	exon	44616	44672	.	-	.	ID=K3A94_exon-g14970.t1;Name=K3A94_exon-g14970.t1;Parent=K3A94_transcript-g14970.t1
contig_6	AUGUSTUS	CDS	44616	44672	0.99	-	0	ID=K3A94_CDS-g14970.t1;Name=K3A94_CDS-g14970.t1;Parent=K3A94_transcript-g14970.t1
contig_6	AUGUSTUS	intron	44673	44795	1	-	.	ID=K3A94_intron-g14970.t1;Name=K3A94_intron-g14970.t1;Parent=K3A94_transcript-g14970.t1
contig_6	AUGUSTUS	exon	44796	44951	.	-	.	ID=K3A94_exon-g14970.t1;Name=K3A94_exon-g14970.t1;Parent=K3A94_transcript-g14970.t1
contig_6	AUGUSTUS	CDS	44796	44951	1	-	0	ID=K3A94_CDS-g14970.t1;Name=K3A94_CDS-g14970.t1;Parent=K3A94_transcript-g14970.t1
contig_6	AUGUSTUS	intron	44952	45001	1	-	.	ID=K3A94_intron-g14970.t1;Name=K3A94_intron-g14970.t1;Parent=K3A94_transcript-g14970.t1
contig_6	AUGUSTUS	exon	45002	45106	.	-	.	ID=K3A94_exon-g14970.t1;Name=K3A94_exon-g14970.t1;Parent=K3A94_transcript-g14970.t1
contig_6	AUGUSTUS	CDS	45002	45106	1	-	0	ID=K3A94_CDS-g14970.t1;Name=K3A94_CDS-g14970.t1;Parent=K3A94_transcript-g14970.t1
contig_6	AUGUSTUS	intron	45107	45498	1	-	.	ID=K3A94_intron-g14970.t1;Name=K3A94_intron-g14970.t1;Parent=K3A94_transcript-g14970.t1
contig_6	AUGUSTUS	exon	45499	46235	.	-	.	ID=K3A94_exon-g14970.t1;Name=K3A94_exon-g14970.t1;Parent=K3A94_transcript-g14970.t1
contig_6	AUGUSTUS	CDS	45499	46235	0.45	-	2	ID=K3A94_CDS-g14970.t1;Name=K3A94_CDS-g14970.t1;Parent=K3A94_transcript-g14970.t1
contig_6	AUGUSTUS	intron	46236	49782	0.38	-	.	ID=K3A94_intron-g14970.t1;Name=K3A94_intron-g14970.t1;Parent=K3A94_transcript-g14970.t1
contig_6	AUGUSTUS	exon	49783	49825	.	-	.	ID=K3A94_exon-g14970.t1;Name=K3A94_exon-g14970.t1;Parent=K3A94_transcript-g14970.t1
contig_6	AUGUSTUS	CDS	49783	49825	0.74	-	0	ID=K3A94_CDS-g14970.t1;Name=K3A94_CDS-g14970.t1;Parent=K3A94_transcript-g14970.t1
contig_6	AUGUSTUS	intron	49826	50256	1	-	.	ID=K3A94_intron-g14970.t1;Name=K3A94_intron-g14970.t1;Parent=K3A94_transcript-g14970.t1
contig_6	AUGUSTUS	exon	50257	50298	.	-	.	ID=K3A94_exon-g14970.t1;Name=K3A94_exon-g14970.t1;Parent=K3A94_transcript-g14970.t1
contig_6	AUGUSTUS	CDS	50257	50298	1	-	0	ID=K3A94_CDS-g14970.t1;Name=K3A94_CDS-g14970.t1;Parent=K3A94_transcript-g14970.t1
contig_6	AUGUSTUS	start_codon	50296	50298	.	-	0	ID=K3A94_start_codon-g14970.t1;Name=K3A94_start_codon-g14970.t1;Parent=K3A94_transcript-g14970.t1
contig_6	AUGUSTUS	gene	54076	62055	0.95	-	.	ID=K3A94_g14971;Name=K3A94_g14971
contig_6	AUGUSTUS	transcript	54076	62055	0.95	-	.	ID=K3A94_transcript-g14971.t1;Name=K3A94_transcript-g14971.t1;Parent=K3A94_g14971
contig_6	AUGUSTUS	stop_codon	54076	54078	.	-	0	ID=K3A94_stop_codon-g14971.t1;Name=K3A94_stop_codon-g14971.t1;Parent=K3A94_transcript-g14971.t1
contig_6	AUGUSTUS	exon	54076	54105	.	-	.	ID=K3A94_exon-g14971.t1;Name=K3A94_exon-g14971.t1;Parent=K3A94_transcript-g14971.t1
contig_6	AUGUSTUS	CDS	54076	54105	0.98	-	0	ID=K3A94_CDS-g14971.t1;Name=K3A94_CDS-g14971.t1;Parent=K3A94_transcript-g14971.t1
contig_6	AUGUSTUS	intron	54106	55352	0.98	-	.	ID=K3A94_intron-g14971.t1;Name=K3A94_intron-g14971.t1;Parent=K3A94_transcript-g14971.t1
contig_6	AUGUSTUS	exon	55353	55913	.	-	.	ID=K3A94_exon-g14971.t1;Name=K3A94_exon-g14971.t1;Parent=K3A94_transcript-g14971.t1
contig_6	AUGUSTUS	CDS	55353	55913	0.98	-	0	ID=K3A94_CDS-g14971.t1;Name=K3A94_CDS-g14971.t1;Parent=K3A94_transcript-g14971.t1
contig_6	AUGUSTUS	intron	55914	61575	1	-	.	ID=K3A94_intron-g14971.t1;Name=K3A94_intron-g14971.t1;Parent=K3A94_transcript-g14971.t1
contig_6	AUGUSTUS	exon	61576	62055	.	-	.	ID=K3A94_exon-g14971.t1;Name=K3A94_exon-g14971.t1;Parent=K3A94_transcript-g14971.t1
contig_6	AUGUSTUS	CDS	61576	62055	0.97	-	0	ID=K3A94_CDS-g14971.t1;Name=K3A94_CDS-g14971.t1;Parent=K3A94_transcript-g14971.t1
contig_6	AUGUSTUS	start_codon	62053	62055	.	-	0	ID=K3A94_start_codon-g14971.t1;Name=K3A94_start_codon-g14971.t1;Parent=K3A94_transcript-g14971.t1
contig_6	AUGUSTUS	gene	63339	73468	0.32	-	.	ID=K3A94_g14972;Name=K3A94_g14972
contig_6	AUGUSTUS	transcript	63339	73468	0.32	-	.	ID=K3A94_transcript-g14972.t1;Name=K3A94_transcript-g14972.t1;Parent=K3A94_g14972
contig_6	AUGUSTUS	stop_codon	63339	63341	.	-	0	ID=K3A94_stop_codon-g14972.t1;Name=K3A94_stop_codon-g14972.t1;Parent=K3A94_transcript-g14972.t1
contig_6	AUGUSTUS	exon	63339	63592	.	-	.	ID=K3A94_exon-g14972.t1;Name=K3A94_exon-g14972.t1;Parent=K3A94_transcript-g14972.t1
contig_6	AUGUSTUS	CDS	63339	63592	0.99	-	2	ID=K3A94_CDS-g14972.t1;Name=K3A94_CDS-g14972.t1;Parent=K3A94_transcript-g14972.t1
contig_6	AUGUSTUS	intron	63593	64057	1	-	.	ID=K3A94_intron-g14972.t1;Name=K3A94_intron-g14972.t1;Parent=K3A94_transcript-g14972.t1
contig_6	AUGUSTUS	exon	64058	64328	.	-	.	ID=K3A94_exon-g14972.t1;Name=K3A94_exon-g14972.t1;Parent=K3A94_transcript-g14972.t1
contig_6	AUGUSTUS	CDS	64058	64328	1	-	0	ID=K3A94_CDS-g14972.t1;Name=K3A94_CDS-g14972.t1;Parent=K3A94_transcript-g14972.t1
contig_6	AUGUSTUS	intron	64329	64392	1	-	.	ID=K3A94_intron-g14972.t1;Name=K3A94_intron-g14972.t1;Parent=K3A94_transcript-g14972.t1
contig_6	AUGUSTUS	exon	64393	64604	.	-	.	ID=K3A94_exon-g14972.t1;Name=K3A94_exon-g14972.t1;Parent=K3A94_transcript-g14972.t1
contig_6	AUGUSTUS	CDS	64393	64604	1	-	2	ID=K3A94_CDS-g14972.t1;Name=K3A94_CDS-g14972.t1;Parent=K3A94_transcript-g14972.t1
contig_6	AUGUSTUS	intron	64605	64949	1	-	.	ID=K3A94_intron-g14972.t1;Name=K3A94_intron-g14972.t1;Parent=K3A94_transcript-g14972.t1
contig_6	AUGUSTUS	exon	64950	65756	.	-	.	ID=K3A94_exon-g14972.t1;Name=K3A94_exon-g14972.t1;Parent=K3A94_transcript-g14972.t1
contig_6	AUGUSTUS	CDS	64950	65756	1	-	2	ID=K3A94_CDS-g14972.t1;Name=K3A94_CDS-g14972.t1;Parent=K3A94_transcript-g14972.t1
contig_6	AUGUSTUS	intron	65757	65836	1	-	.	ID=K3A94_intron-g14972.t1;Name=K3A94_intron-g14972.t1;Parent=K3A94_transcript-g14972.t1
contig_6	AUGUSTUS	exon	65837	66049	.	-	.	ID=K3A94_exon-g14972.t1;Name=K3A94_exon-g14972.t1;Parent=K3A94_transcript-g14972.t1
contig_6	AUGUSTUS	CDS	65837	66049	1	-	2	ID=K3A94_CDS-g14972.t1;Name=K3A94_CDS-g14972.t1;Parent=K3A94_transcript-g14972.t1
contig_6	AUGUSTUS	intron	66050	66107	1	-	.	ID=K3A94_intron-g14972.t1;Name=K3A94_intron-g14972.t1;Parent=K3A94_transcript-g14972.t1
contig_6	AUGUSTUS	exon	66108	66304	.	-	.	ID=K3A94_exon-g14972.t1;Name=K3A94_exon-g14972.t1;Parent=K3A94_transcript-g14972.t1
contig_6	AUGUSTUS	CDS	66108	66304	1	-	1	ID=K3A94_CDS-g14972.t1;Name=K3A94_CDS-g14972.t1;Parent=K3A94_transcript-g14972.t1
contig_6	AUGUSTUS	intron	66305	66377	1	-	.	ID=K3A94_intron-g14972.t1;Name=K3A94_intron-g14972.t1;Parent=K3A94_transcript-g14972.t1
contig_6	AUGUSTUS	exon	66378	66609	.	-	.	ID=K3A94_exon-g14972.t1;Name=K3A94_exon-g14972.t1;Parent=K3A94_transcript-g14972.t1
contig_6	AUGUSTUS	CDS	66378	66609	1	-	2	ID=K3A94_CDS-g14972.t1;Name=K3A94_CDS-g14972.t1;Parent=K3A94_transcript-g14972.t1
contig_6	AUGUSTUS	intron	66610	66658	1	-	.	ID=K3A94_intron-g14972.t1;Name=K3A94_intron-g14972.t1;Parent=K3A94_transcript-g14972.t1
contig_6	AUGUSTUS	exon	66659	66788	.	-	.	ID=K3A94_exon-g14972.t1;Name=K3A94_exon-g14972.t1;Parent=K3A94_transcript-g14972.t1
contig_6	AUGUSTUS	CDS	66659	66788	1	-	0	ID=K3A94_CDS-g14972.t1;Name=K3A94_CDS-g14972.t1;Parent=K3A94_transcript-g14972.t1
contig_6	AUGUSTUS	intron	66789	66875	1	-	.	ID=K3A94_intron-g14972.t1;Name=K3A94_intron-g14972.t1;Parent=K3A94_transcript-g14972.t1
contig_6	AUGUSTUS	exon	66876	67057	.	-	.	ID=K3A94_exon-g14972.t1;Name=K3A94_exon-g14972.t1;Parent=K3A94_transcript-g14972.t1
contig_6	AUGUSTUS	CDS	66876	67057	1	-	2	ID=K3A94_CDS-g14972.t1;Name=K3A94_CDS-g14972.t1;Parent=K3A94_transcript-g14972.t1
contig_6	AUGUSTUS	intron	67058	67506	1	-	.	ID=K3A94_intron-g14972.t1;Name=K3A94_intron-g14972.t1;Parent=K3A94_transcript-g14972.t1
contig_6	AUGUSTUS	exon	67507	67669	.	-	.	ID=K3A94_exon-g14972.t1;Name=K3A94_exon-g14972.t1;Parent=K3A94_transcript-g14972.t1
contig_6	AUGUSTUS	CDS	67507	67669	1	-	0	ID=K3A94_CDS-g14972.t1;Name=K3A94_CDS-g14972.t1;Parent=K3A94_transcript-g14972.t1
contig_6	AUGUSTUS	intron	67670	67729	1	-	.	ID=K3A94_intron-g14972.t1;Name=K3A94_intron-g14972.t1;Parent=K3A94_transcript-g14972.t1
contig_6	AUGUSTUS	exon	67730	67980	.	-	.	ID=K3A94_exon-g14972.t1;Name=K3A94_exon-g14972.t1;Parent=K3A94_transcript-g14972.t1
contig_6	AUGUSTUS	CDS	67730	67980	1	-	2	ID=K3A94_CDS-g14972.t1;Name=K3A94_CDS-g14972.t1;Parent=K3A94_transcript-g14972.t1
contig_6	AUGUSTUS	intron	67981	68145	1	-	.	ID=K3A94_intron-g14972.t1;Name=K3A94_intron-g14972.t1;Parent=K3A94_transcript-g14972.t1
contig_6	AUGUSTUS	exon	68146	68409	.	-	.	ID=K3A94_exon-g14972.t1;Name=K3A94_exon-g14972.t1;Parent=K3A94_transcript-g14972.t1
contig_6	AUGUSTUS	CDS	68146	68409	1	-	2	ID=K3A94_CDS-g14972.t1;Name=K3A94_CDS-g14972.t1;Parent=K3A94_transcript-g14972.t1
contig_6	AUGUSTUS	intron	68410	68476	1	-	.	ID=K3A94_intron-g14972.t1;Name=K3A94_intron-g14972.t1;Parent=K3A94_transcript-g14972.t1
contig_6	AUGUSTUS	exon	68477	68661	.	-	.	ID=K3A94_exon-g14972.t1;Name=K3A94_exon-g14972.t1;Parent=K3A94_transcript-g14972.t1
contig_6	AUGUSTUS	CDS	68477	68661	1	-	1	ID=K3A94_CDS-g14972.t1;Name=K3A94_CDS-g14972.t1;Parent=K3A94_transcript-g14972.t1
contig_6	AUGUSTUS	intron	68662	68744	1	-	.	ID=K3A94_intron-g14972.t1;Name=K3A94_intron-g14972.t1;Parent=K3A94_transcript-g14972.t1
contig_6	AUGUSTUS	exon	68745	69012	.	-	.	ID=K3A94_exon-g14972.t1;Name=K3A94_exon-g14972.t1;Parent=K3A94_transcript-g14972.t1
contig_6	AUGUSTUS	CDS	68745	69012	1	-	2	ID=K3A94_CDS-g14972.t1;Name=K3A94_CDS-g14972.t1;Parent=K3A94_transcript-g14972.t1
contig_6	AUGUSTUS	intron	69013	69068	1	-	.	ID=K3A94_intron-g14972.t1;Name=K3A94_intron-g14972.t1;Parent=K3A94_transcript-g14972.t1
contig_6	AUGUSTUS	exon	69069	69272	.	-	.	ID=K3A94_exon-g14972.t1;Name=K3A94_exon-g14972.t1;Parent=K3A94_transcript-g14972.t1
contig_6	AUGUSTUS	CDS	69069	69272	1	-	2	ID=K3A94_CDS-g14972.t1;Name=K3A94_CDS-g14972.t1;Parent=K3A94_transcript-g14972.t1
contig_6	AUGUSTUS	intron	69273	69328	1	-	.	ID=K3A94_intron-g14972.t1;Name=K3A94_intron-g14972.t1;Parent=K3A94_transcript-g14972.t1
contig_6	AUGUSTUS	exon	69329	69638	.	-	.	ID=K3A94_exon-g14972.t1;Name=K3A94_exon-g14972.t1;Parent=K3A94_transcript-g14972.t1
contig_6	AUGUSTUS	CDS	69329	69638	1	-	0	ID=K3A94_CDS-g14972.t1;Name=K3A94_CDS-g14972.t1;Parent=K3A94_transcript-g14972.t1
contig_6	AUGUSTUS	intron	69639	69691	1	-	.	ID=K3A94_intron-g14972.t1;Name=K3A94_intron-g14972.t1;Parent=K3A94_transcript-g14972.t1
contig_6	AUGUSTUS	exon	69692	69907	.	-	.	ID=K3A94_exon-g14972.t1;Name=K3A94_exon-g14972.t1;Parent=K3A94_transcript-g14972.t1
contig_6	AUGUSTUS	CDS	69692	69907	1	-	0	ID=K3A94_CDS-g14972.t1;Name=K3A94_CDS-g14972.t1;Parent=K3A94_transcript-g14972.t1
contig_6	AUGUSTUS	intron	69908	69957	1	-	.	ID=K3A94_intron-g14972.t1;Name=K3A94_intron-g14972.t1;Parent=K3A94_transcript-g14972.t1
contig_6	AUGUSTUS	exon	69958	70167	.	-	.	ID=K3A94_exon-g14972.t1;Name=K3A94_exon-g14972.t1;Parent=K3A94_transcript-g14972.t1
contig_6	AUGUSTUS	CDS	69958	70167	1	-	0	ID=K3A94_CDS-g14972.t1;Name=K3A94_CDS-g14972.t1;Parent=K3A94_transcript-g14972.t1
contig_6	AUGUSTUS	intron	70168	70669	1	-	.	ID=K3A94_intron-g14972.t1;Name=K3A94_intron-g14972.t1;Parent=K3A94_transcript-g14972.t1
contig_6	AUGUSTUS	exon	70670	71137	.	-	.	ID=K3A94_exon-g14972.t1;Name=K3A94_exon-g14972.t1;Parent=K3A94_transcript-g14972.t1
contig_6	AUGUSTUS	CDS	70670	71137	0.55	-	0	ID=K3A94_CDS-g14972.t1;Name=K3A94_CDS-g14972.t1;Parent=K3A94_transcript-g14972.t1
contig_6	AUGUSTUS	intron	71138	71196	1	-	.	ID=K3A94_intron-g14972.t1;Name=K3A94_intron-g14972.t1;Parent=K3A94_transcript-g14972.t1
contig_6	AUGUSTUS	exon	71197	71416	.	-	.	ID=K3A94_exon-g14972.t1;Name=K3A94_exon-g14972.t1;Parent=K3A94_transcript-g14972.t1
contig_6	AUGUSTUS	CDS	71197	71416	1	-	1	ID=K3A94_CDS-g14972.t1;Name=K3A94_CDS-g14972.t1;Parent=K3A94_transcript-g14972.t1
contig_6	AUGUSTUS	intron	71417	71781	1	-	.	ID=K3A94_intron-g14972.t1;Name=K3A94_intron-g14972.t1;Parent=K3A94_transcript-g14972.t1
contig_6	AUGUSTUS	exon	71782	71948	.	-	.	ID=K3A94_exon-g14972.t1;Name=K3A94_exon-g14972.t1;Parent=K3A94_transcript-g14972.t1
contig_6	AUGUSTUS	CDS	71782	71948	1	-	0	ID=K3A94_CDS-g14972.t1;Name=K3A94_CDS-g14972.t1;Parent=K3A94_transcript-g14972.t1
contig_6	AUGUSTUS	intron	71949	72006	1	-	.	ID=K3A94_intron-g14972.t1;Name=K3A94_intron-g14972.t1;Parent=K3A94_transcript-g14972.t1
contig_6	AUGUSTUS	exon	72007	72246	.	-	.	ID=K3A94_exon-g14972.t1;Name=K3A94_exon-g14972.t1;Parent=K3A94_transcript-g14972.t1
contig_6	AUGUSTUS	CDS	72007	72246	1	-	0	ID=K3A94_CDS-g14972.t1;Name=K3A94_CDS-g14972.t1;Parent=K3A94_transcript-g14972.t1
contig_6	AUGUSTUS	intron	72247	72303	1	-	.	ID=K3A94_intron-g14972.t1;Name=K3A94_intron-g14972.t1;Parent=K3A94_transcript-g14972.t1
contig_6	AUGUSTUS	exon	72304	72444	.	-	.	ID=K3A94_exon-g14972.t1;Name=K3A94_exon-g14972.t1;Parent=K3A94_transcript-g14972.t1
contig_6	AUGUSTUS	CDS	72304	72444	1	-	0	ID=K3A94_CDS-g14972.t1;Name=K3A94_CDS-g14972.t1;Parent=K3A94_transcript-g14972.t1
contig_6	AUGUSTUS	intron	72445	72524	1	-	.	ID=K3A94_intron-g14972.t1;Name=K3A94_intron-g14972.t1;Parent=K3A94_transcript-g14972.t1
contig_6	AUGUSTUS	exon	72525	72777	.	-	.	ID=K3A94_exon-g14972.t1;Name=K3A94_exon-g14972.t1;Parent=K3A94_transcript-g14972.t1
contig_6	AUGUSTUS	CDS	72525	72777	0.99	-	1	ID=K3A94_CDS-g14972.t1;Name=K3A94_CDS-g14972.t1;Parent=K3A94_transcript-g14972.t1
contig_6	AUGUSTUS	intron	72778	72832	1	-	.	ID=K3A94_intron-g14972.t1;Name=K3A94_intron-g14972.t1;Parent=K3A94_transcript-g14972.t1
contig_6	AUGUSTUS	exon	72833	73134	.	-	.	ID=K3A94_exon-g14972.t1;Name=K3A94_exon-g14972.t1;Parent=K3A94_transcript-g14972.t1
contig_6	AUGUSTUS	CDS	72833	73134	1	-	0	ID=K3A94_CDS-g14972.t1;Name=K3A94_CDS-g14972.t1;Parent=K3A94_transcript-g14972.t1
contig_6	AUGUSTUS	intron	73135	73183	1	-	.	ID=K3A94_intron-g14972.t1;Name=K3A94_intron-g14972.t1;Parent=K3A94_transcript-g14972.t1
contig_6	AUGUSTUS	exon	73184	73371	.	-	.	ID=K3A94_exon-g14972.t1;Name=K3A94_exon-g14972.t1;Parent=K3A94_transcript-g14972.t1
contig_6	AUGUSTUS	CDS	73184	73371	1	-	2	ID=K3A94_CDS-g14972.t1;Name=K3A94_CDS-g14972.t1;Parent=K3A94_transcript-g14972.t1
contig_6	AUGUSTUS	intron	73372	73425	1	-	.	ID=K3A94_intron-g14972.t1;Name=K3A94_intron-g14972.t1;Parent=K3A94_transcript-g14972.t1
contig_6	AUGUSTUS	exon	73426	73468	.	-	.	ID=K3A94_exon-g14972.t1;Name=K3A94_exon-g14972.t1;Parent=K3A94_transcript-g14972.t1
contig_6	AUGUSTUS	CDS	73426	73468	0.61	-	0	ID=K3A94_CDS-g14972.t1;Name=K3A94_CDS-g14972.t1;Parent=K3A94_transcript-g14972.t1
contig_6	AUGUSTUS	start_codon	73466	73468	.	-	0	ID=K3A94_start_codon-g14972.t1;Name=K3A94_start_codon-g14972.t1;Parent=K3A94_transcript-g14972.t1
contig_6	AUGUSTUS	gene	75029	75529	0.98	-	.	ID=K3A94_g14973;Name=K3A94_g14973
contig_6	AUGUSTUS	transcript	75029	75529	0.98	-	.	ID=K3A94_transcript-g14973.t1;Name=K3A94_transcript-g14973.t1;Parent=K3A94_g14973
contig_6	AUGUSTUS	stop_codon	75029	75031	.	-	0	ID=K3A94_stop_codon-g14973.t1;Name=K3A94_stop_codon-g14973.t1;Parent=K3A94_transcript-g14973.t1
contig_6	AUGUSTUS	exon	75029	75169	.	-	.	ID=K3A94_exon-g14973.t1;Name=K3A94_exon-g14973.t1;Parent=K3A94_transcript-g14973.t1
contig_6	AUGUSTUS	CDS	75029	75169	0.98	-	0	ID=K3A94_CDS-g14973.t1;Name=K3A94_CDS-g14973.t1;Parent=K3A94_transcript-g14973.t1
contig_6	AUGUSTUS	intron	75170	75224	1	-	.	ID=K3A94_intron-g14973.t1;Name=K3A94_intron-g14973.t1;Parent=K3A94_transcript-g14973.t1
contig_6	AUGUSTUS	exon	75225	75330	.	-	.	ID=K3A94_exon-g14973.t1;Name=K3A94_exon-g14973.t1;Parent=K3A94_transcript-g14973.t1
contig_6	AUGUSTUS	CDS	75225	75330	1	-	1	ID=K3A94_CDS-g14973.t1;Name=K3A94_CDS-g14973.t1;Parent=K3A94_transcript-g14973.t1
contig_6	AUGUSTUS	intron	75331	75431	1	-	.	ID=K3A94_intron-g14973.t1;Name=K3A94_intron-g14973.t1;Parent=K3A94_transcript-g14973.t1
contig_6	AUGUSTUS	exon	75432	75529	.	-	.	ID=K3A94_exon-g14973.t1;Name=K3A94_exon-g14973.t1;Parent=K3A94_transcript-g14973.t1
contig_6	AUGUSTUS	CDS	75432	75529	1	-	0	ID=K3A94_CDS-g14973.t1;Name=K3A94_CDS-g14973.t1;Parent=K3A94_transcript-g14973.t1
contig_6	AUGUSTUS	start_codon	75527	75529	.	-	0	ID=K3A94_start_codon-g14973.t1;Name=K3A94_start_codon-g14973.t1;Parent=K3A94_transcript-g14973.t1
contig_6	AUGUSTUS	gene	76663	79701	1	-	.	ID=K3A94_g14974;Name=K3A94_g14974
contig_6	AUGUSTUS	transcript	76663	79701	1	-	.	ID=K3A94_transcript-g14974.t1;Name=K3A94_transcript-g14974.t1;Parent=K3A94_g14974
contig_6	AUGUSTUS	stop_codon	76663	76665	.	-	0	ID=K3A94_stop_codon-g14974.t1;Name=K3A94_stop_codon-g14974.t1;Parent=K3A94_transcript-g14974.t1
contig_6	AUGUSTUS	exon	76663	76765	.	-	.	ID=K3A94_exon-g14974.t1;Name=K3A94_exon-g14974.t1;Parent=K3A94_transcript-g14974.t1
contig_6	AUGUSTUS	CDS	76663	76765	1	-	1	ID=K3A94_CDS-g14974.t1;Name=K3A94_CDS-g14974.t1;Parent=K3A94_transcript-g14974.t1
contig_6	AUGUSTUS	intron	76766	76825	1	-	.	ID=K3A94_intron-g14974.t1;Name=K3A94_intron-g14974.t1;Parent=K3A94_transcript-g14974.t1
contig_6	AUGUSTUS	exon	76826	77035	.	-	.	ID=K3A94_exon-g14974.t1;Name=K3A94_exon-g14974.t1;Parent=K3A94_transcript-g14974.t1
contig_6	AUGUSTUS	CDS	76826	77035	1	-	1	ID=K3A94_CDS-g14974.t1;Name=K3A94_CDS-g14974.t1;Parent=K3A94_transcript-g14974.t1
contig_6	AUGUSTUS	intron	77036	77095	1	-	.	ID=K3A94_intron-g14974.t1;Name=K3A94_intron-g14974.t1;Parent=K3A94_transcript-g14974.t1
contig_6	AUGUSTUS	exon	77096	77396	.	-	.	ID=K3A94_exon-g14974.t1;Name=K3A94_exon-g14974.t1;Parent=K3A94_transcript-g14974.t1
contig_6	AUGUSTUS	CDS	77096	77396	1	-	2	ID=K3A94_CDS-g14974.t1;Name=K3A94_CDS-g14974.t1;Parent=K3A94_transcript-g14974.t1
contig_6	AUGUSTUS	intron	77397	77456	1	-	.	ID=K3A94_intron-g14974.t1;Name=K3A94_intron-g14974.t1;Parent=K3A94_transcript-g14974.t1
contig_6	AUGUSTUS	exon	77457	77594	.	-	.	ID=K3A94_exon-g14974.t1;Name=K3A94_exon-g14974.t1;Parent=K3A94_transcript-g14974.t1
contig_6	AUGUSTUS	CDS	77457	77594	1	-	2	ID=K3A94_CDS-g14974.t1;Name=K3A94_CDS-g14974.t1;Parent=K3A94_transcript-g14974.t1
contig_6	AUGUSTUS	intron	77595	77816	1	-	.	ID=K3A94_intron-g14974.t1;Name=K3A94_intron-g14974.t1;Parent=K3A94_transcript-g14974.t1
contig_6	AUGUSTUS	exon	77817	78062	.	-	.	ID=K3A94_exon-g14974.t1;Name=K3A94_exon-g14974.t1;Parent=K3A94_transcript-g14974.t1
contig_6	AUGUSTUS	CDS	77817	78062	1	-	2	ID=K3A94_CDS-g14974.t1;Name=K3A94_CDS-g14974.t1;Parent=K3A94_transcript-g14974.t1
contig_6	AUGUSTUS	intron	78063	78118	1	-	.	ID=K3A94_intron-g14974.t1;Name=K3A94_intron-g14974.t1;Parent=K3A94_transcript-g14974.t1
contig_6	AUGUSTUS	exon	78119	78293	.	-	.	ID=K3A94_exon-g14974.t1;Name=K3A94_exon-g14974.t1;Parent=K3A94_transcript-g14974.t1
contig_6	AUGUSTUS	CDS	78119	78293	1	-	0	ID=K3A94_CDS-g14974.t1;Name=K3A94_CDS-g14974.t1;Parent=K3A94_transcript-g14974.t1
contig_6	AUGUSTUS	intron	78294	78366	1	-	.	ID=K3A94_intron-g14974.t1;Name=K3A94_intron-g14974.t1;Parent=K3A94_transcript-g14974.t1
contig_6	AUGUSTUS	exon	78367	78512	.	-	.	ID=K3A94_exon-g14974.t1;Name=K3A94_exon-g14974.t1;Parent=K3A94_transcript-g14974.t1
contig_6	AUGUSTUS	CDS	78367	78512	1	-	2	ID=K3A94_CDS-g14974.t1;Name=K3A94_CDS-g14974.t1;Parent=K3A94_transcript-g14974.t1
contig_6	AUGUSTUS	intron	78513	78697	1	-	.	ID=K3A94_intron-g14974.t1;Name=K3A94_intron-g14974.t1;Parent=K3A94_transcript-g14974.t1
contig_6	AUGUSTUS	exon	78698	78965	.	-	.	ID=K3A94_exon-g14974.t1;Name=K3A94_exon-g14974.t1;Parent=K3A94_transcript-g14974.t1
contig_6	AUGUSTUS	CDS	78698	78965	1	-	0	ID=K3A94_CDS-g14974.t1;Name=K3A94_CDS-g14974.t1;Parent=K3A94_transcript-g14974.t1
contig_6	AUGUSTUS	intron	78966	79024	1	-	.	ID=K3A94_intron-g14974.t1;Name=K3A94_intron-g14974.t1;Parent=K3A94_transcript-g14974.t1
contig_6	AUGUSTUS	exon	79025	79161	.	-	.	ID=K3A94_exon-g14974.t1;Name=K3A94_exon-g14974.t1;Parent=K3A94_transcript-g14974.t1
contig_6	AUGUSTUS	CDS	79025	79161	1	-	2	ID=K3A94_CDS-g14974.t1;Name=K3A94_CDS-g14974.t1;Parent=K3A94_transcript-g14974.t1
contig_6	AUGUSTUS	intron	79162	79220	1	-	.	ID=K3A94_intron-g14974.t1;Name=K3A94_intron-g14974.t1;Parent=K3A94_transcript-g14974.t1
contig_6	AUGUSTUS	exon	79221	79372	.	-	.	ID=K3A94_exon-g14974.t1;Name=K3A94_exon-g14974.t1;Parent=K3A94_transcript-g14974.t1
contig_6	AUGUSTUS	CDS	79221	79372	1	-	1	ID=K3A94_CDS-g14974.t1;Name=K3A94_CDS-g14974.t1;Parent=K3A94_transcript-g14974.t1
contig_6	AUGUSTUS	intron	79373	79432	1	-	.	ID=K3A94_intron-g14974.t1;Name=K3A94_intron-g14974.t1;Parent=K3A94_transcript-g14974.t1
contig_6	AUGUSTUS	exon	79433	79629	.	-	.	ID=K3A94_exon-g14974.t1;Name=K3A94_exon-g14974.t1;Parent=K3A94_transcript-g14974.t1
contig_6	AUGUSTUS	CDS	79433	79629	1	-	0	ID=K3A94_CDS-g14974.t1;Name=K3A94_CDS-g14974.t1;Parent=K3A94_transcript-g14974.t1
contig_6	AUGUSTUS	intron	79630	79692	1	-	.	ID=K3A94_intron-g14974.t1;Name=K3A94_intron-g14974.t1;Parent=K3A94_transcript-g14974.t1
contig_6	AUGUSTUS	exon	79693	79701	.	-	.	ID=K3A94_exon-g14974.t1;Name=K3A94_exon-g14974.t1;Parent=K3A94_transcript-g14974.t1
contig_6	AUGUSTUS	CDS	79693	79701	1	-	0	ID=K3A94_CDS-g14974.t1;Name=K3A94_CDS-g14974.t1;Parent=K3A94_transcript-g14974.t1
contig_6	AUGUSTUS	start_codon	79699	79701	.	-	0	ID=K3A94_start_codon-g14974.t1;Name=K3A94_start_codon-g14974.t1;Parent=K3A94_transcript-g14974.t1
contig_6	AUGUSTUS	gene	84171	87248	0.12	+	.	ID=K3A94_g14975;Name=K3A94_g14975
contig_6	AUGUSTUS	transcript	84171	87248	0.12	+	.	ID=K3A94_transcript-g14975.t1;Name=K3A94_transcript-g14975.t1;Parent=K3A94_g14975
contig_6	AUGUSTUS	start_codon	84171	84173	.	+	0	ID=K3A94_start_codon-g14975.t1;Name=K3A94_start_codon-g14975.t1;Parent=K3A94_transcript-g14975.t1
contig_6	AUGUSTUS	exon	84171	84231	.	+	.	ID=K3A94_exon-g14975.t1;Name=K3A94_exon-g14975.t1;Parent=K3A94_transcript-g14975.t1
contig_6	AUGUSTUS	CDS	84171	84231	0.37	+	0	ID=K3A94_CDS-g14975.t1;Name=K3A94_CDS-g14975.t1;Parent=K3A94_transcript-g14975.t1
contig_6	AUGUSTUS	intron	84232	84286	0.37	+	.	ID=K3A94_intron-g14975.t1;Name=K3A94_intron-g14975.t1;Parent=K3A94_transcript-g14975.t1
contig_6	AUGUSTUS	exon	84287	84529	.	+	.	ID=K3A94_exon-g14975.t1;Name=K3A94_exon-g14975.t1;Parent=K3A94_transcript-g14975.t1
contig_6	AUGUSTUS	CDS	84287	84529	0.49	+	2	ID=K3A94_CDS-g14975.t1;Name=K3A94_CDS-g14975.t1;Parent=K3A94_transcript-g14975.t1
contig_6	AUGUSTUS	intron	84530	85572	0.67	+	.	ID=K3A94_intron-g14975.t1;Name=K3A94_intron-g14975.t1;Parent=K3A94_transcript-g14975.t1
contig_6	AUGUSTUS	exon	85573	85825	.	+	.	ID=K3A94_exon-g14975.t1;Name=K3A94_exon-g14975.t1;Parent=K3A94_transcript-g14975.t1
contig_6	AUGUSTUS	CDS	85573	85825	0.3	+	2	ID=K3A94_CDS-g14975.t1;Name=K3A94_CDS-g14975.t1;Parent=K3A94_transcript-g14975.t1
contig_6	AUGUSTUS	intron	85826	87046	0.34	+	.	ID=K3A94_intron-g14975.t1;Name=K3A94_intron-g14975.t1;Parent=K3A94_transcript-g14975.t1
contig_6	AUGUSTUS	exon	87047	87248	.	+	.	ID=K3A94_exon-g14975.t1;Name=K3A94_exon-g14975.t1;Parent=K3A94_transcript-g14975.t1
contig_6	AUGUSTUS	CDS	87047	87248	0.73	+	1	ID=K3A94_CDS-g14975.t1;Name=K3A94_CDS-g14975.t1;Parent=K3A94_transcript-g14975.t1
contig_6	AUGUSTUS	stop_codon	87246	87248	.	+	0	ID=K3A94_stop_codon-g14975.t1;Name=K3A94_stop_codon-g14975.t1;Parent=K3A94_transcript-g14975.t1
contig_6	AUGUSTUS	gene	92945	99818	2	+	.	ID=K3A94_g14976;Name=K3A94_g14976
contig_6	AUGUSTUS	transcript	92945	99818	1	+	.	ID=K3A94_transcript-g14976.t2;Name=K3A94_transcript-g14976.t2;Parent=K3A94_g14976
contig_6	AUGUSTUS	transcript	92945	99267	1	+	.	ID=K3A94_transcript-g14976.t1;Name=K3A94_transcript-g14976.t1;Parent=K3A94_g14976
contig_6	AUGUSTUS	start_codon	92945	92947	.	+	0	ID=K3A94_start_codon-g14976.t2;Name=K3A94_start_codon-g14976.t2;Parent=K3A94_transcript-g14976.t2
contig_6	AUGUSTUS	start_codon	92945	92947	.	+	0	ID=K3A94_start_codon-g14976.t1;Name=K3A94_start_codon-g14976.t1;Parent=K3A94_transcript-g14976.t1
contig_6	AUGUSTUS	exon	92945	93409	.	+	.	ID=K3A94_exon-g14976.t2;Name=K3A94_exon-g14976.t2;Parent=K3A94_transcript-g14976.t2
contig_6	AUGUSTUS	exon	92945	93409	.	+	.	ID=K3A94_exon-g14976.t1;Name=K3A94_exon-g14976.t1;Parent=K3A94_transcript-g14976.t1
contig_6	AUGUSTUS	CDS	92945	93409	1	+	0	ID=K3A94_CDS-g14976.t2;Name=K3A94_CDS-g14976.t2;Parent=K3A94_transcript-g14976.t2
contig_6	AUGUSTUS	CDS	92945	93409	1	+	0	ID=K3A94_CDS-g14976.t1;Name=K3A94_CDS-g14976.t1;Parent=K3A94_transcript-g14976.t1
contig_6	AUGUSTUS	intron	93410	95637	1	+	.	ID=K3A94_intron-g14976.t2;Name=K3A94_intron-g14976.t2;Parent=K3A94_transcript-g14976.t2
contig_6	AUGUSTUS	intron	93410	95637	1	+	.	ID=K3A94_intron-g14976.t1;Name=K3A94_intron-g14976.t1;Parent=K3A94_transcript-g14976.t1
contig_6	AUGUSTUS	exon	95638	95868	.	+	.	ID=K3A94_exon-g14976.t2;Name=K3A94_exon-g14976.t2;Parent=K3A94_transcript-g14976.t2
contig_6	AUGUSTUS	exon	95638	95868	.	+	.	ID=K3A94_exon-g14976.t1;Name=K3A94_exon-g14976.t1;Parent=K3A94_transcript-g14976.t1
contig_6	AUGUSTUS	CDS	95638	95868	1	+	0	ID=K3A94_CDS-g14976.t2;Name=K3A94_CDS-g14976.t2;Parent=K3A94_transcript-g14976.t2
contig_6	AUGUSTUS	CDS	95638	95868	1	+	0	ID=K3A94_CDS-g14976.t1;Name=K3A94_CDS-g14976.t1;Parent=K3A94_transcript-g14976.t1
contig_6	AUGUSTUS	intron	95869	97054	1	+	.	ID=K3A94_intron-g14976.t2;Name=K3A94_intron-g14976.t2;Parent=K3A94_transcript-g14976.t2
contig_6	AUGUSTUS	intron	95869	97054	1	+	.	ID=K3A94_intron-g14976.t1;Name=K3A94_intron-g14976.t1;Parent=K3A94_transcript-g14976.t1
contig_6	AUGUSTUS	exon	97055	97164	.	+	.	ID=K3A94_exon-g14976.t2;Name=K3A94_exon-g14976.t2;Parent=K3A94_transcript-g14976.t2
contig_6	AUGUSTUS	exon	97055	97164	.	+	.	ID=K3A94_exon-g14976.t1;Name=K3A94_exon-g14976.t1;Parent=K3A94_transcript-g14976.t1
contig_6	AUGUSTUS	CDS	97055	97164	1	+	0	ID=K3A94_CDS-g14976.t2;Name=K3A94_CDS-g14976.t2;Parent=K3A94_transcript-g14976.t2
contig_6	AUGUSTUS	CDS	97055	97164	1	+	0	ID=K3A94_CDS-g14976.t1;Name=K3A94_CDS-g14976.t1;Parent=K3A94_transcript-g14976.t1
contig_6	AUGUSTUS	intron	97165	97309	1	+	.	ID=K3A94_intron-g14976.t2;Name=K3A94_intron-g14976.t2;Parent=K3A94_transcript-g14976.t2
contig_6	AUGUSTUS	intron	97165	97309	1	+	.	ID=K3A94_intron-g14976.t1;Name=K3A94_intron-g14976.t1;Parent=K3A94_transcript-g14976.t1
contig_6	AUGUSTUS	exon	97310	97611	.	+	.	ID=K3A94_exon-g14976.t2;Name=K3A94_exon-g14976.t2;Parent=K3A94_transcript-g14976.t2
contig_6	AUGUSTUS	exon	97310	97611	.	+	.	ID=K3A94_exon-g14976.t1;Name=K3A94_exon-g14976.t1;Parent=K3A94_transcript-g14976.t1
contig_6	AUGUSTUS	CDS	97310	97611	1	+	1	ID=K3A94_CDS-g14976.t2;Name=K3A94_CDS-g14976.t2;Parent=K3A94_transcript-g14976.t2
contig_6	AUGUSTUS	CDS	97310	97611	1	+	1	ID=K3A94_CDS-g14976.t1;Name=K3A94_CDS-g14976.t1;Parent=K3A94_transcript-g14976.t1
contig_6	AUGUSTUS	intron	97612	97889	1	+	.	ID=K3A94_intron-g14976.t2;Name=K3A94_intron-g14976.t2;Parent=K3A94_transcript-g14976.t2
contig_6	AUGUSTUS	intron	97612	97889	1	+	.	ID=K3A94_intron-g14976.t1;Name=K3A94_intron-g14976.t1;Parent=K3A94_transcript-g14976.t1
contig_6	AUGUSTUS	exon	97890	98066	.	+	.	ID=K3A94_exon-g14976.t2;Name=K3A94_exon-g14976.t2;Parent=K3A94_transcript-g14976.t2
contig_6	AUGUSTUS	exon	97890	98066	.	+	.	ID=K3A94_exon-g14976.t1;Name=K3A94_exon-g14976.t1;Parent=K3A94_transcript-g14976.t1
contig_6	AUGUSTUS	CDS	97890	98066	1	+	2	ID=K3A94_CDS-g14976.t2;Name=K3A94_CDS-g14976.t2;Parent=K3A94_transcript-g14976.t2
contig_6	AUGUSTUS	CDS	97890	98066	1	+	2	ID=K3A94_CDS-g14976.t1;Name=K3A94_CDS-g14976.t1;Parent=K3A94_transcript-g14976.t1
contig_6	AUGUSTUS	intron	98067	98226	1	+	.	ID=K3A94_intron-g14976.t2;Name=K3A94_intron-g14976.t2;Parent=K3A94_transcript-g14976.t2
contig_6	AUGUSTUS	intron	98067	98226	1	+	.	ID=K3A94_intron-g14976.t1;Name=K3A94_intron-g14976.t1;Parent=K3A94_transcript-g14976.t1
contig_6	AUGUSTUS	exon	98227	98411	.	+	.	ID=K3A94_exon-g14976.t2;Name=K3A94_exon-g14976.t2;Parent=K3A94_transcript-g14976.t2
contig_6	AUGUSTUS	exon	98227	98411	.	+	.	ID=K3A94_exon-g14976.t1;Name=K3A94_exon-g14976.t1;Parent=K3A94_transcript-g14976.t1
contig_6	AUGUSTUS	CDS	98227	98411	1	+	2	ID=K3A94_CDS-g14976.t2;Name=K3A94_CDS-g14976.t2;Parent=K3A94_transcript-g14976.t2
contig_6	AUGUSTUS	CDS	98227	98411	1	+	2	ID=K3A94_CDS-g14976.t1;Name=K3A94_CDS-g14976.t1;Parent=K3A94_transcript-g14976.t1
contig_6	AUGUSTUS	intron	98412	99707	1	+	.	ID=K3A94_intron-g14976.t2;Name=K3A94_intron-g14976.t2;Parent=K3A94_transcript-g14976.t2
contig_6	AUGUSTUS	intron	98412	99162	1	+	.	ID=K3A94_intron-g14976.t1;Name=K3A94_intron-g14976.t1;Parent=K3A94_transcript-g14976.t1
contig_6	AUGUSTUS	exon	99163	99267	.	+	.	ID=K3A94_exon-g14976.t1;Name=K3A94_exon-g14976.t1;Parent=K3A94_transcript-g14976.t1
contig_6	AUGUSTUS	CDS	99163	99267	1	+	0	ID=K3A94_CDS-g14976.t1;Name=K3A94_CDS-g14976.t1;Parent=K3A94_transcript-g14976.t1
contig_6	AUGUSTUS	stop_codon	99265	99267	.	+	0	ID=K3A94_stop_codon-g14976.t1;Name=K3A94_stop_codon-g14976.t1;Parent=K3A94_transcript-g14976.t1
contig_6	AUGUSTUS	exon	99708	99818	.	+	.	ID=K3A94_exon-g14976.t2;Name=K3A94_exon-g14976.t2;Parent=K3A94_transcript-g14976.t2
contig_6	AUGUSTUS	CDS	99708	99818	1	+	0	ID=K3A94_CDS-g14976.t2;Name=K3A94_CDS-g14976.t2;Parent=K3A94_transcript-g14976.t2
contig_6	AUGUSTUS	stop_codon	99816	99818	.	+	0	ID=K3A94_stop_codon-g14976.t2;Name=K3A94_stop_codon-g14976.t2;Parent=K3A94_transcript-g14976.t2
contig_6	AUGUSTUS	gene	103560	106316	0.96	-	.	ID=K3A94_g14977;Name=K3A94_g14977
contig_6	AUGUSTUS	transcript	103560	106316	0.96	-	.	ID=K3A94_transcript-g14977.t1;Name=K3A94_transcript-g14977.t1;Parent=K3A94_g14977
contig_6	AUGUSTUS	stop_codon	103560	103562	.	-	0	ID=K3A94_stop_codon-g14977.t1;Name=K3A94_stop_codon-g14977.t1;Parent=K3A94_transcript-g14977.t1
contig_6	AUGUSTUS	exon	103560	103816	.	-	.	ID=K3A94_exon-g14977.t1;Name=K3A94_exon-g14977.t1;Parent=K3A94_transcript-g14977.t1
contig_6	AUGUSTUS	CDS	103560	103816	0.96	-	2	ID=K3A94_CDS-g14977.t1;Name=K3A94_CDS-g14977.t1;Parent=K3A94_transcript-g14977.t1
contig_6	AUGUSTUS	intron	103817	104146	1	-	.	ID=K3A94_intron-g14977.t1;Name=K3A94_intron-g14977.t1;Parent=K3A94_transcript-g14977.t1
contig_6	AUGUSTUS	exon	104147	104324	.	-	.	ID=K3A94_exon-g14977.t1;Name=K3A94_exon-g14977.t1;Parent=K3A94_transcript-g14977.t1
contig_6	AUGUSTUS	CDS	104147	104324	1	-	0	ID=K3A94_CDS-g14977.t1;Name=K3A94_CDS-g14977.t1;Parent=K3A94_transcript-g14977.t1
contig_6	AUGUSTUS	intron	104325	104395	1	-	.	ID=K3A94_intron-g14977.t1;Name=K3A94_intron-g14977.t1;Parent=K3A94_transcript-g14977.t1
contig_6	AUGUSTUS	exon	104396	104548	.	-	.	ID=K3A94_exon-g14977.t1;Name=K3A94_exon-g14977.t1;Parent=K3A94_transcript-g14977.t1
contig_6	AUGUSTUS	CDS	104396	104548	1	-	0	ID=K3A94_CDS-g14977.t1;Name=K3A94_CDS-g14977.t1;Parent=K3A94_transcript-g14977.t1
contig_6	AUGUSTUS	intron	104549	104651	1	-	.	ID=K3A94_intron-g14977.t1;Name=K3A94_intron-g14977.t1;Parent=K3A94_transcript-g14977.t1
contig_6	AUGUSTUS	exon	104652	104867	.	-	.	ID=K3A94_exon-g14977.t1;Name=K3A94_exon-g14977.t1;Parent=K3A94_transcript-g14977.t1
contig_6	AUGUSTUS	CDS	104652	104867	1	-	0	ID=K3A94_CDS-g14977.t1;Name=K3A94_CDS-g14977.t1;Parent=K3A94_transcript-g14977.t1
contig_6	AUGUSTUS	intron	104868	104929	1	-	.	ID=K3A94_intron-g14977.t1;Name=K3A94_intron-g14977.t1;Parent=K3A94_transcript-g14977.t1
contig_6	AUGUSTUS	exon	104930	105166	.	-	.	ID=K3A94_exon-g14977.t1;Name=K3A94_exon-g14977.t1;Parent=K3A94_transcript-g14977.t1
contig_6	AUGUSTUS	CDS	104930	105166	1	-	0	ID=K3A94_CDS-g14977.t1;Name=K3A94_CDS-g14977.t1;Parent=K3A94_transcript-g14977.t1
contig_6	AUGUSTUS	intron	105167	105252	1	-	.	ID=K3A94_intron-g14977.t1;Name=K3A94_intron-g14977.t1;Parent=K3A94_transcript-g14977.t1
contig_6	AUGUSTUS	exon	105253	105404	.	-	.	ID=K3A94_exon-g14977.t1;Name=K3A94_exon-g14977.t1;Parent=K3A94_transcript-g14977.t1
contig_6	AUGUSTUS	CDS	105253	105404	1	-	2	ID=K3A94_CDS-g14977.t1;Name=K3A94_CDS-g14977.t1;Parent=K3A94_transcript-g14977.t1
contig_6	AUGUSTUS	intron	105405	105455	1	-	.	ID=K3A94_intron-g14977.t1;Name=K3A94_intron-g14977.t1;Parent=K3A94_transcript-g14977.t1
contig_6	AUGUSTUS	exon	105456	105643	.	-	.	ID=K3A94_exon-g14977.t1;Name=K3A94_exon-g14977.t1;Parent=K3A94_transcript-g14977.t1
contig_6	AUGUSTUS	CDS	105456	105643	1	-	1	ID=K3A94_CDS-g14977.t1;Name=K3A94_CDS-g14977.t1;Parent=K3A94_transcript-g14977.t1
contig_6	AUGUSTUS	intron	105644	105700	1	-	.	ID=K3A94_intron-g14977.t1;Name=K3A94_intron-g14977.t1;Parent=K3A94_transcript-g14977.t1
contig_6	AUGUSTUS	exon	105701	105957	.	-	.	ID=K3A94_exon-g14977.t1;Name=K3A94_exon-g14977.t1;Parent=K3A94_transcript-g14977.t1
contig_6	AUGUSTUS	CDS	105701	105957	1	-	0	ID=K3A94_CDS-g14977.t1;Name=K3A94_CDS-g14977.t1;Parent=K3A94_transcript-g14977.t1
contig_6	AUGUSTUS	intron	105958	106010	1	-	.	ID=K3A94_intron-g14977.t1;Name=K3A94_intron-g14977.t1;Parent=K3A94_transcript-g14977.t1
contig_6	AUGUSTUS	exon	106011	106126	.	-	.	ID=K3A94_exon-g14977.t1;Name=K3A94_exon-g14977.t1;Parent=K3A94_transcript-g14977.t1
contig_6	AUGUSTUS	CDS	106011	106126	1	-	2	ID=K3A94_CDS-g14977.t1;Name=K3A94_CDS-g14977.t1;Parent=K3A94_transcript-g14977.t1
contig_6	AUGUSTUS	intron	106127	106228	1	-	.	ID=K3A94_intron-g14977.t1;Name=K3A94_intron-g14977.t1;Parent=K3A94_transcript-g14977.t1
contig_6	AUGUSTUS	exon	106229	106316	.	-	.	ID=K3A94_exon-g14977.t1;Name=K3A94_exon-g14977.t1;Parent=K3A94_transcript-g14977.t1
contig_6	AUGUSTUS	CDS	106229	106316	1	-	0	ID=K3A94_CDS-g14977.t1;Name=K3A94_CDS-g14977.t1;Parent=K3A94_transcript-g14977.t1
contig_6	AUGUSTUS	start_codon	106314	106316	.	-	0	ID=K3A94_start_codon-g14977.t1;Name=K3A94_start_codon-g14977.t1;Parent=K3A94_transcript-g14977.t1
contig_6	AUGUSTUS	gene	106653	107066	0.91	-	.	ID=K3A94_g14978;Name=K3A94_g14978
contig_6	AUGUSTUS	transcript	106653	107066	0.91	-	.	ID=K3A94_transcript-g14978.t1;Name=K3A94_transcript-g14978.t1;Parent=K3A94_g14978
contig_6	AUGUSTUS	stop_codon	106653	106655	.	-	0	ID=K3A94_stop_codon-g14978.t1;Name=K3A94_stop_codon-g14978.t1;Parent=K3A94_transcript-g14978.t1
contig_6	AUGUSTUS	exon	106653	107066	.	-	.	ID=K3A94_exon-g14978.t1;Name=K3A94_exon-g14978.t1;Parent=K3A94_transcript-g14978.t1
contig_6	AUGUSTUS	CDS	106653	107066	0.91	-	0	ID=K3A94_CDS-g14978.t1;Name=K3A94_CDS-g14978.t1;Parent=K3A94_transcript-g14978.t1
contig_6	AUGUSTUS	start_codon	107064	107066	.	-	0	ID=K3A94_start_codon-g14978.t1;Name=K3A94_start_codon-g14978.t1;Parent=K3A94_transcript-g14978.t1
contig_6	AUGUSTUS	gene	107111	109202	0.21	+	.	ID=K3A94_g14979;Name=K3A94_g14979
contig_6	AUGUSTUS	transcript	107111	109202	0.21	+	.	ID=K3A94_transcript-g14979.t1;Name=K3A94_transcript-g14979.t1;Parent=K3A94_g14979
contig_6	AUGUSTUS	start_codon	107111	107113	.	+	0	ID=K3A94_start_codon-g14979.t1;Name=K3A94_start_codon-g14979.t1;Parent=K3A94_transcript-g14979.t1
contig_6	AUGUSTUS	exon	107111	107144	.	+	.	ID=K3A94_exon-g14979.t1;Name=K3A94_exon-g14979.t1;Parent=K3A94_transcript-g14979.t1
contig_6	AUGUSTUS	CDS	107111	107144	0.54	+	0	ID=K3A94_CDS-g14979.t1;Name=K3A94_CDS-g14979.t1;Parent=K3A94_transcript-g14979.t1
contig_6	AUGUSTUS	intron	107145	107222	0.57	+	.	ID=K3A94_intron-g14979.t1;Name=K3A94_intron-g14979.t1;Parent=K3A94_transcript-g14979.t1
contig_6	AUGUSTUS	exon	107223	107280	.	+	.	ID=K3A94_exon-g14979.t1;Name=K3A94_exon-g14979.t1;Parent=K3A94_transcript-g14979.t1
contig_6	AUGUSTUS	CDS	107223	107280	1	+	2	ID=K3A94_CDS-g14979.t1;Name=K3A94_CDS-g14979.t1;Parent=K3A94_transcript-g14979.t1
contig_6	AUGUSTUS	intron	107281	107415	1	+	.	ID=K3A94_intron-g14979.t1;Name=K3A94_intron-g14979.t1;Parent=K3A94_transcript-g14979.t1
contig_6	AUGUSTUS	exon	107416	107444	.	+	.	ID=K3A94_exon-g14979.t1;Name=K3A94_exon-g14979.t1;Parent=K3A94_transcript-g14979.t1
contig_6	AUGUSTUS	CDS	107416	107444	1	+	1	ID=K3A94_CDS-g14979.t1;Name=K3A94_CDS-g14979.t1;Parent=K3A94_transcript-g14979.t1
contig_6	AUGUSTUS	intron	107445	107588	1	+	.	ID=K3A94_intron-g14979.t1;Name=K3A94_intron-g14979.t1;Parent=K3A94_transcript-g14979.t1
contig_6	AUGUSTUS	exon	107589	107638	.	+	.	ID=K3A94_exon-g14979.t1;Name=K3A94_exon-g14979.t1;Parent=K3A94_transcript-g14979.t1
contig_6	AUGUSTUS	CDS	107589	107638	0.37	+	2	ID=K3A94_CDS-g14979.t1;Name=K3A94_CDS-g14979.t1;Parent=K3A94_transcript-g14979.t1
contig_6	AUGUSTUS	intron	107639	107742	0.37	+	.	ID=K3A94_intron-g14979.t1;Name=K3A94_intron-g14979.t1;Parent=K3A94_transcript-g14979.t1
contig_6	AUGUSTUS	exon	107743	107894	.	+	.	ID=K3A94_exon-g14979.t1;Name=K3A94_exon-g14979.t1;Parent=K3A94_transcript-g14979.t1
contig_6	AUGUSTUS	CDS	107743	107894	0.76	+	0	ID=K3A94_CDS-g14979.t1;Name=K3A94_CDS-g14979.t1;Parent=K3A94_transcript-g14979.t1
contig_6	AUGUSTUS	intron	107895	108874	1	+	.	ID=K3A94_intron-g14979.t1;Name=K3A94_intron-g14979.t1;Parent=K3A94_transcript-g14979.t1
contig_6	AUGUSTUS	exon	108875	109202	.	+	.	ID=K3A94_exon-g14979.t1;Name=K3A94_exon-g14979.t1;Parent=K3A94_transcript-g14979.t1
contig_6	AUGUSTUS	CDS	108875	109202	1	+	1	ID=K3A94_CDS-g14979.t1;Name=K3A94_CDS-g14979.t1;Parent=K3A94_transcript-g14979.t1
contig_6	AUGUSTUS	stop_codon	109200	109202	.	+	0	ID=K3A94_stop_codon-g14979.t1;Name=K3A94_stop_codon-g14979.t1;Parent=K3A94_transcript-g14979.t1
contig_6	AUGUSTUS	gene	111834	120652	0.92	-	.	ID=K3A94_g14980;Name=K3A94_g14980
contig_6	AUGUSTUS	transcript	111834	120652	0.92	-	.	ID=K3A94_transcript-g14980.t1;Name=K3A94_transcript-g14980.t1;Parent=K3A94_g14980
contig_6	AUGUSTUS	stop_codon	111834	111836	.	-	0	ID=K3A94_stop_codon-g14980.t1;Name=K3A94_stop_codon-g14980.t1;Parent=K3A94_transcript-g14980.t1
contig_6	AUGUSTUS	exon	111834	111899	.	-	.	ID=K3A94_exon-g14980.t1;Name=K3A94_exon-g14980.t1;Parent=K3A94_transcript-g14980.t1
contig_6	AUGUSTUS	CDS	111834	111899	1	-	0	ID=K3A94_CDS-g14980.t1;Name=K3A94_CDS-g14980.t1;Parent=K3A94_transcript-g14980.t1
contig_6	AUGUSTUS	intron	111900	113105	1	-	.	ID=K3A94_intron-g14980.t1;Name=K3A94_intron-g14980.t1;Parent=K3A94_transcript-g14980.t1
contig_6	AUGUSTUS	exon	113106	113324	.	-	.	ID=K3A94_exon-g14980.t1;Name=K3A94_exon-g14980.t1;Parent=K3A94_transcript-g14980.t1
contig_6	AUGUSTUS	CDS	113106	113324	1	-	0	ID=K3A94_CDS-g14980.t1;Name=K3A94_CDS-g14980.t1;Parent=K3A94_transcript-g14980.t1
contig_6	AUGUSTUS	intron	113325	120099	1	-	.	ID=K3A94_intron-g14980.t1;Name=K3A94_intron-g14980.t1;Parent=K3A94_transcript-g14980.t1
contig_6	AUGUSTUS	exon	120100	120273	.	-	.	ID=K3A94_exon-g14980.t1;Name=K3A94_exon-g14980.t1;Parent=K3A94_transcript-g14980.t1
contig_6	AUGUSTUS	CDS	120100	120273	1	-	0	ID=K3A94_CDS-g14980.t1;Name=K3A94_CDS-g14980.t1;Parent=K3A94_transcript-g14980.t1
contig_6	AUGUSTUS	intron	120274	120335	1	-	.	ID=K3A94_intron-g14980.t1;Name=K3A94_intron-g14980.t1;Parent=K3A94_transcript-g14980.t1
contig_6	AUGUSTUS	exon	120336	120524	.	-	.	ID=K3A94_exon-g14980.t1;Name=K3A94_exon-g14980.t1;Parent=K3A94_transcript-g14980.t1
contig_6	AUGUSTUS	CDS	120336	120524	1	-	0	ID=K3A94_CDS-g14980.t1;Name=K3A94_CDS-g14980.t1;Parent=K3A94_transcript-g14980.t1
contig_6	AUGUSTUS	intron	120525	120589	1	-	.	ID=K3A94_intron-g14980.t1;Name=K3A94_intron-g14980.t1;Parent=K3A94_transcript-g14980.t1
contig_6	AUGUSTUS	exon	120590	120652	.	-	.	ID=K3A94_exon-g14980.t1;Name=K3A94_exon-g14980.t1;Parent=K3A94_transcript-g14980.t1
contig_6	AUGUSTUS	CDS	120590	120652	0.92	-	0	ID=K3A94_CDS-g14980.t1;Name=K3A94_CDS-g14980.t1;Parent=K3A94_transcript-g14980.t1
contig_6	AUGUSTUS	start_codon	120650	120652	.	-	0	ID=K3A94_start_codon-g14980.t1;Name=K3A94_start_codon-g14980.t1;Parent=K3A94_transcript-g14980.t1
contig_6	AUGUSTUS	gene	125059	127383	0.8	-	.	ID=K3A94_g14981;Name=K3A94_g14981
contig_6	GeneMark.hmm	gene	125059	126249	.	-	.	ID=K3A94_13739_g;Name=K3A94_13739_g
contig_6	AUGUSTUS	transcript	125059	127383	0.8	-	.	ID=K3A94_transcript-g14981.t1;Name=K3A94_transcript-g14981.t1;Parent=K3A94_g14981
contig_6	GeneMark.hmm	transcript	125059	126249	.	-	.	ID=K3A94_transcript-13739_t;Name=K3A94_transcript-13739_t;Parent=K3A94_13739_g
contig_6	AUGUSTUS	stop_codon	125059	125061	.	-	0	ID=K3A94_stop_codon-g14981.t1;Name=K3A94_stop_codon-g14981.t1;Parent=K3A94_transcript-g14981.t1
contig_6	GeneMark.hmm	stop_codon	125059	125061	.	-	0	ID=K3A94_stop_codon-13739_t;Name=K3A94_stop_codon-13739_t;Parent=K3A94_transcript-13739_t
contig_6	AUGUSTUS	exon	125059	125156	.	-	.	ID=K3A94_exon-g14981.t1;Name=K3A94_exon-g14981.t1;Parent=K3A94_transcript-g14981.t1
contig_6	GeneMark.hmm	exon	125059	125156	0	-	.	ID=K3A94_exon-13739_t;Name=K3A94_exon-13739_t;Parent=K3A94_transcript-13739_t
contig_6	AUGUSTUS	CDS	125059	125156	1	-	2	ID=K3A94_CDS-g14981.t1;Name=K3A94_CDS-g14981.t1;Parent=K3A94_transcript-g14981.t1
contig_6	GeneMark.hmm	CDS	125059	125156	.	-	2	ID=K3A94_CDS-13739_t;Name=K3A94_CDS-13739_t;Parent=K3A94_transcript-13739_t
contig_6	AUGUSTUS	intron	125157	125783	1	-	.	ID=K3A94_intron-g14981.t1;Name=K3A94_intron-g14981.t1;Parent=K3A94_transcript-g14981.t1
contig_6	AUGUSTUS	exon	125784	126254	.	-	.	ID=K3A94_exon-g14981.t1;Name=K3A94_exon-g14981.t1;Parent=K3A94_transcript-g14981.t1
contig_6	GeneMark.hmm	exon	125784	126249	0	-	.	ID=K3A94_exon-13739_t;Name=K3A94_exon-13739_t;Parent=K3A94_transcript-13739_t
contig_6	AUGUSTUS	CDS	125784	126254	1	-	2	ID=K3A94_CDS-g14981.t1;Name=K3A94_CDS-g14981.t1;Parent=K3A94_transcript-g14981.t1
contig_6	GeneMark.hmm	CDS	125784	126249	.	-	0	ID=K3A94_CDS-13739_t;Name=K3A94_CDS-13739_t;Parent=K3A94_transcript-13739_t
contig_6	GeneMark.hmm	start_codon	126247	126249	.	-	0	ID=K3A94_start_codon-13739_t;Name=K3A94_start_codon-13739_t;Parent=K3A94_transcript-13739_t
contig_6	AUGUSTUS	intron	126255	127069	1	-	.	ID=K3A94_intron-g14981.t1;Name=K3A94_intron-g14981.t1;Parent=K3A94_transcript-g14981.t1
contig_6	AUGUSTUS	exon	127070	127082	.	-	.	ID=K3A94_exon-g14981.t1;Name=K3A94_exon-g14981.t1;Parent=K3A94_transcript-g14981.t1
contig_6	AUGUSTUS	CDS	127070	127082	1	-	0	ID=K3A94_CDS-g14981.t1;Name=K3A94_CDS-g14981.t1;Parent=K3A94_transcript-g14981.t1
contig_6	AUGUSTUS	intron	127083	127338	0.87	-	.	ID=K3A94_intron-g14981.t1;Name=K3A94_intron-g14981.t1;Parent=K3A94_transcript-g14981.t1
contig_6	AUGUSTUS	exon	127339	127383	.	-	.	ID=K3A94_exon-g14981.t1;Name=K3A94_exon-g14981.t1;Parent=K3A94_transcript-g14981.t1
contig_6	AUGUSTUS	CDS	127339	127383	0.8	-	0	ID=K3A94_CDS-g14981.t1;Name=K3A94_CDS-g14981.t1;Parent=K3A94_transcript-g14981.t1
contig_6	AUGUSTUS	start_codon	127381	127383	.	-	0	ID=K3A94_start_codon-g14981.t1;Name=K3A94_start_codon-g14981.t1;Parent=K3A94_transcript-g14981.t1
contig_6	AUGUSTUS	gene	127490	129941	0.98	+	.	ID=K3A94_g14982;Name=K3A94_g14982
contig_6	AUGUSTUS	transcript	127490	129941	0.98	+	.	ID=K3A94_transcript-g14982.t1;Name=K3A94_transcript-g14982.t1;Parent=K3A94_g14982
contig_6	AUGUSTUS	start_codon	127490	127492	.	+	0	ID=K3A94_start_codon-g14982.t1;Name=K3A94_start_codon-g14982.t1;Parent=K3A94_transcript-g14982.t1
contig_6	AUGUSTUS	exon	127490	127521	.	+	.	ID=K3A94_exon-g14982.t1;Name=K3A94_exon-g14982.t1;Parent=K3A94_transcript-g14982.t1
contig_6	AUGUSTUS	CDS	127490	127521	1	+	0	ID=K3A94_CDS-g14982.t1;Name=K3A94_CDS-g14982.t1;Parent=K3A94_transcript-g14982.t1
contig_6	AUGUSTUS	intron	127522	127570	1	+	.	ID=K3A94_intron-g14982.t1;Name=K3A94_intron-g14982.t1;Parent=K3A94_transcript-g14982.t1
contig_6	AUGUSTUS	exon	127571	128103	.	+	.	ID=K3A94_exon-g14982.t1;Name=K3A94_exon-g14982.t1;Parent=K3A94_transcript-g14982.t1
contig_6	AUGUSTUS	CDS	127571	128103	1	+	1	ID=K3A94_CDS-g14982.t1;Name=K3A94_CDS-g14982.t1;Parent=K3A94_transcript-g14982.t1
contig_6	AUGUSTUS	intron	128104	128154	1	+	.	ID=K3A94_intron-g14982.t1;Name=K3A94_intron-g14982.t1;Parent=K3A94_transcript-g14982.t1
contig_6	AUGUSTUS	exon	128155	128433	.	+	.	ID=K3A94_exon-g14982.t1;Name=K3A94_exon-g14982.t1;Parent=K3A94_transcript-g14982.t1
contig_6	AUGUSTUS	CDS	128155	128433	1	+	2	ID=K3A94_CDS-g14982.t1;Name=K3A94_CDS-g14982.t1;Parent=K3A94_transcript-g14982.t1
contig_6	AUGUSTUS	intron	128434	128496	1	+	.	ID=K3A94_intron-g14982.t1;Name=K3A94_intron-g14982.t1;Parent=K3A94_transcript-g14982.t1
contig_6	AUGUSTUS	exon	128497	128645	.	+	.	ID=K3A94_exon-g14982.t1;Name=K3A94_exon-g14982.t1;Parent=K3A94_transcript-g14982.t1
contig_6	AUGUSTUS	CDS	128497	128645	1	+	2	ID=K3A94_CDS-g14982.t1;Name=K3A94_CDS-g14982.t1;Parent=K3A94_transcript-g14982.t1
contig_6	AUGUSTUS	intron	128646	129185	1	+	.	ID=K3A94_intron-g14982.t1;Name=K3A94_intron-g14982.t1;Parent=K3A94_transcript-g14982.t1
contig_6	AUGUSTUS	exon	129186	129337	.	+	.	ID=K3A94_exon-g14982.t1;Name=K3A94_exon-g14982.t1;Parent=K3A94_transcript-g14982.t1
contig_6	AUGUSTUS	CDS	129186	129337	1	+	0	ID=K3A94_CDS-g14982.t1;Name=K3A94_CDS-g14982.t1;Parent=K3A94_transcript-g14982.t1
contig_6	AUGUSTUS	intron	129338	129395	1	+	.	ID=K3A94_intron-g14982.t1;Name=K3A94_intron-g14982.t1;Parent=K3A94_transcript-g14982.t1
contig_6	AUGUSTUS	exon	129396	129585	.	+	.	ID=K3A94_exon-g14982.t1;Name=K3A94_exon-g14982.t1;Parent=K3A94_transcript-g14982.t1
contig_6	AUGUSTUS	CDS	129396	129585	1	+	1	ID=K3A94_CDS-g14982.t1;Name=K3A94_CDS-g14982.t1;Parent=K3A94_transcript-g14982.t1
contig_6	AUGUSTUS	intron	129586	129648	1	+	.	ID=K3A94_intron-g14982.t1;Name=K3A94_intron-g14982.t1;Parent=K3A94_transcript-g14982.t1
contig_6	AUGUSTUS	exon	129649	129788	.	+	.	ID=K3A94_exon-g14982.t1;Name=K3A94_exon-g14982.t1;Parent=K3A94_transcript-g14982.t1
contig_6	AUGUSTUS	CDS	129649	129788	1	+	0	ID=K3A94_CDS-g14982.t1;Name=K3A94_CDS-g14982.t1;Parent=K3A94_transcript-g14982.t1
contig_6	AUGUSTUS	intron	129789	129850	1	+	.	ID=K3A94_intron-g14982.t1;Name=K3A94_intron-g14982.t1;Parent=K3A94_transcript-g14982.t1
contig_6	AUGUSTUS	exon	129851	129941	.	+	.	ID=K3A94_exon-g14982.t1;Name=K3A94_exon-g14982.t1;Parent=K3A94_transcript-g14982.t1
contig_6	AUGUSTUS	CDS	129851	129941	0.98	+	1	ID=K3A94_CDS-g14982.t1;Name=K3A94_CDS-g14982.t1;Parent=K3A94_transcript-g14982.t1
contig_6	AUGUSTUS	stop_codon	129939	129941	.	+	0	ID=K3A94_stop_codon-g14982.t1;Name=K3A94_stop_codon-g14982.t1;Parent=K3A94_transcript-g14982.t1
contig_6	AUGUSTUS	gene	131109	132172	0.68	+	.	ID=K3A94_g14983;Name=K3A94_g14983
contig_6	AUGUSTUS	transcript	131109	132172	0.68	+	.	ID=K3A94_transcript-g14983.t1;Name=K3A94_transcript-g14983.t1;Parent=K3A94_g14983
contig_6	AUGUSTUS	start_codon	131109	131111	.	+	0	ID=K3A94_start_codon-g14983.t1;Name=K3A94_start_codon-g14983.t1;Parent=K3A94_transcript-g14983.t1
contig_6	AUGUSTUS	exon	131109	131174	.	+	.	ID=K3A94_exon-g14983.t1;Name=K3A94_exon-g14983.t1;Parent=K3A94_transcript-g14983.t1
contig_6	AUGUSTUS	CDS	131109	131174	0.68	+	0	ID=K3A94_CDS-g14983.t1;Name=K3A94_CDS-g14983.t1;Parent=K3A94_transcript-g14983.t1
contig_6	AUGUSTUS	intron	131175	131320	1	+	.	ID=K3A94_intron-g14983.t1;Name=K3A94_intron-g14983.t1;Parent=K3A94_transcript-g14983.t1
contig_6	GeneMark.hmm	gene	131205	137422	.	+	.	ID=K3A94_13741_g;Name=K3A94_13741_g
contig_6	GeneMark.hmm	transcript	131205	137422	.	+	.	ID=K3A94_transcript-13741_t;Name=K3A94_transcript-13741_t;Parent=K3A94_13741_g
contig_6	GeneMark.hmm	start_codon	131205	131207	.	+	0	ID=K3A94_start_codon-13741_t;Name=K3A94_start_codon-13741_t;Parent=K3A94_transcript-13741_t
contig_6	GeneMark.hmm	exon	131205	131231	0	+	.	ID=K3A94_exon-13741_t;Name=K3A94_exon-13741_t;Parent=K3A94_transcript-13741_t
contig_6	GeneMark.hmm	CDS	131205	131231	.	+	0	ID=K3A94_CDS-13741_t;Name=K3A94_CDS-13741_t;Parent=K3A94_transcript-13741_t
contig_6	AUGUSTUS	exon	131321	131509	.	+	.	ID=K3A94_exon-g14983.t1;Name=K3A94_exon-g14983.t1;Parent=K3A94_transcript-g14983.t1
contig_6	GeneMark.hmm	exon	131321	131509	0	+	.	ID=K3A94_exon-13741_t;Name=K3A94_exon-13741_t;Parent=K3A94_transcript-13741_t
contig_6	AUGUSTUS	CDS	131321	131509	1	+	0	ID=K3A94_CDS-g14983.t1;Name=K3A94_CDS-g14983.t1;Parent=K3A94_transcript-g14983.t1
contig_6	GeneMark.hmm	CDS	131321	131509	.	+	0	ID=K3A94_CDS-13741_t;Name=K3A94_CDS-13741_t;Parent=K3A94_transcript-13741_t
contig_6	AUGUSTUS	intron	131510	131568	1	+	.	ID=K3A94_intron-g14983.t1;Name=K3A94_intron-g14983.t1;Parent=K3A94_transcript-g14983.t1
contig_6	AUGUSTUS	exon	131569	131739	.	+	.	ID=K3A94_exon-g14983.t1;Name=K3A94_exon-g14983.t1;Parent=K3A94_transcript-g14983.t1
contig_6	GeneMark.hmm	exon	131569	131739	0	+	.	ID=K3A94_exon-13741_t;Name=K3A94_exon-13741_t;Parent=K3A94_transcript-13741_t
contig_6	AUGUSTUS	CDS	131569	131739	1	+	0	ID=K3A94_CDS-g14983.t1;Name=K3A94_CDS-g14983.t1;Parent=K3A94_transcript-g14983.t1
contig_6	GeneMark.hmm	CDS	131569	131739	.	+	0	ID=K3A94_CDS-13741_t;Name=K3A94_CDS-13741_t;Parent=K3A94_transcript-13741_t
contig_6	AUGUSTUS	intron	131740	131835	1	+	.	ID=K3A94_intron-g14983.t1;Name=K3A94_intron-g14983.t1;Parent=K3A94_transcript-g14983.t1
contig_6	AUGUSTUS	exon	131836	132033	.	+	.	ID=K3A94_exon-g14983.t1;Name=K3A94_exon-g14983.t1;Parent=K3A94_transcript-g14983.t1
contig_6	GeneMark.hmm	exon	131836	132033	0	+	.	ID=K3A94_exon-13741_t;Name=K3A94_exon-13741_t;Parent=K3A94_transcript-13741_t
contig_6	AUGUSTUS	CDS	131836	132033	1	+	0	ID=K3A94_CDS-g14983.t1;Name=K3A94_CDS-g14983.t1;Parent=K3A94_transcript-g14983.t1
contig_6	GeneMark.hmm	CDS	131836	132033	.	+	0	ID=K3A94_CDS-13741_t;Name=K3A94_CDS-13741_t;Parent=K3A94_transcript-13741_t
contig_6	AUGUSTUS	intron	132034	132106	1	+	.	ID=K3A94_intron-g14983.t1;Name=K3A94_intron-g14983.t1;Parent=K3A94_transcript-g14983.t1
contig_6	AUGUSTUS	exon	132107	132172	.	+	.	ID=K3A94_exon-g14983.t1;Name=K3A94_exon-g14983.t1;Parent=K3A94_transcript-g14983.t1
contig_6	AUGUSTUS	CDS	132107	132172	1	+	0	ID=K3A94_CDS-g14983.t1;Name=K3A94_CDS-g14983.t1;Parent=K3A94_transcript-g14983.t1
contig_6	AUGUSTUS	stop_codon	132170	132172	.	+	0	ID=K3A94_stop_codon-g14983.t1;Name=K3A94_stop_codon-g14983.t1;Parent=K3A94_transcript-g14983.t1
contig_6	AUGUSTUS	gene	133214	137422	1	+	.	ID=K3A94_g14984;Name=K3A94_g14984
contig_6	AUGUSTUS	transcript	133214	137422	1	+	.	ID=K3A94_transcript-g14984.t1;Name=K3A94_transcript-g14984.t1;Parent=K3A94_g14984
contig_6	AUGUSTUS	start_codon	133214	133216	.	+	0	ID=K3A94_start_codon-g14984.t1;Name=K3A94_start_codon-g14984.t1;Parent=K3A94_transcript-g14984.t1
contig_6	AUGUSTUS	exon	133214	133279	.	+	.	ID=K3A94_exon-g14984.t1;Name=K3A94_exon-g14984.t1;Parent=K3A94_transcript-g14984.t1
contig_6	AUGUSTUS	CDS	133214	133279	1	+	0	ID=K3A94_CDS-g14984.t1;Name=K3A94_CDS-g14984.t1;Parent=K3A94_transcript-g14984.t1
contig_6	AUGUSTUS	intron	133280	136268	1	+	.	ID=K3A94_intron-g14984.t1;Name=K3A94_intron-g14984.t1;Parent=K3A94_transcript-g14984.t1
contig_6	AUGUSTUS	exon	136269	136457	.	+	.	ID=K3A94_exon-g14984.t1;Name=K3A94_exon-g14984.t1;Parent=K3A94_transcript-g14984.t1
contig_6	GeneMark.hmm	exon	136269	136457	0	+	.	ID=K3A94_exon-13741_t;Name=K3A94_exon-13741_t;Parent=K3A94_transcript-13741_t
contig_6	AUGUSTUS	CDS	136269	136457	1	+	0	ID=K3A94_CDS-g14984.t1;Name=K3A94_CDS-g14984.t1;Parent=K3A94_transcript-g14984.t1
contig_6	GeneMark.hmm	CDS	136269	136457	.	+	0	ID=K3A94_CDS-13741_t;Name=K3A94_CDS-13741_t;Parent=K3A94_transcript-13741_t
contig_6	AUGUSTUS	intron	136458	136553	1	+	.	ID=K3A94_intron-g14984.t1;Name=K3A94_intron-g14984.t1;Parent=K3A94_transcript-g14984.t1
contig_6	AUGUSTUS	exon	136554	136730	.	+	.	ID=K3A94_exon-g14984.t1;Name=K3A94_exon-g14984.t1;Parent=K3A94_transcript-g14984.t1
contig_6	GeneMark.hmm	exon	136554	136730	0	+	.	ID=K3A94_exon-13741_t;Name=K3A94_exon-13741_t;Parent=K3A94_transcript-13741_t
contig_6	AUGUSTUS	CDS	136554	136730	1	+	0	ID=K3A94_CDS-g14984.t1;Name=K3A94_CDS-g14984.t1;Parent=K3A94_transcript-g14984.t1
contig_6	GeneMark.hmm	CDS	136554	136730	.	+	0	ID=K3A94_CDS-13741_t;Name=K3A94_CDS-13741_t;Parent=K3A94_transcript-13741_t
contig_6	AUGUSTUS	intron	136731	136818	1	+	.	ID=K3A94_intron-g14984.t1;Name=K3A94_intron-g14984.t1;Parent=K3A94_transcript-g14984.t1
contig_6	AUGUSTUS	exon	136819	137052	.	+	.	ID=K3A94_exon-g14984.t1;Name=K3A94_exon-g14984.t1;Parent=K3A94_transcript-g14984.t1
contig_6	GeneMark.hmm	exon	136819	137052	0	+	.	ID=K3A94_exon-13741_t;Name=K3A94_exon-13741_t;Parent=K3A94_transcript-13741_t
contig_6	AUGUSTUS	CDS	136819	137052	1	+	0	ID=K3A94_CDS-g14984.t1;Name=K3A94_CDS-g14984.t1;Parent=K3A94_transcript-g14984.t1
contig_6	GeneMark.hmm	CDS	136819	137052	.	+	0	ID=K3A94_CDS-13741_t;Name=K3A94_CDS-13741_t;Parent=K3A94_transcript-13741_t
contig_6	AUGUSTUS	intron	137053	137356	1	+	.	ID=K3A94_intron-g14984.t1;Name=K3A94_intron-g14984.t1;Parent=K3A94_transcript-g14984.t1
contig_6	AUGUSTUS	exon	137357	137422	.	+	.	ID=K3A94_exon-g14984.t1;Name=K3A94_exon-g14984.t1;Parent=K3A94_transcript-g14984.t1
contig_6	GeneMark.hmm	exon	137357	137422	0	+	.	ID=K3A94_exon-13741_t;Name=K3A94_exon-13741_t;Parent=K3A94_transcript-13741_t
contig_6	AUGUSTUS	CDS	137357	137422	1	+	0	ID=K3A94_CDS-g14984.t1;Name=K3A94_CDS-g14984.t1;Parent=K3A94_transcript-g14984.t1
contig_6	GeneMark.hmm	CDS	137357	137422	.	+	0	ID=K3A94_CDS-13741_t;Name=K3A94_CDS-13741_t;Parent=K3A94_transcript-13741_t
contig_6	AUGUSTUS	stop_codon	137420	137422	.	+	0	ID=K3A94_stop_codon-g14984.t1;Name=K3A94_stop_codon-g14984.t1;Parent=K3A94_transcript-g14984.t1
contig_6	GeneMark.hmm	stop_codon	137420	137422	.	+	0	ID=K3A94_stop_codon-13741_t;Name=K3A94_stop_codon-13741_t;Parent=K3A94_transcript-13741_t
contig_6	AUGUSTUS	gene	138966	142605	0.99	+	.	ID=K3A94_g14985;Name=K3A94_g14985
contig_6	AUGUSTUS	transcript	138966	142605	0.99	+	.	ID=K3A94_transcript-g14985.t1;Name=K3A94_transcript-g14985.t1;Parent=K3A94_g14985
contig_6	AUGUSTUS	start_codon	138966	138968	.	+	0	ID=K3A94_start_codon-g14985.t1;Name=K3A94_start_codon-g14985.t1;Parent=K3A94_transcript-g14985.t1
contig_6	AUGUSTUS	exon	138966	140178	.	+	.	ID=K3A94_exon-g14985.t1;Name=K3A94_exon-g14985.t1;Parent=K3A94_transcript-g14985.t1
contig_6	AUGUSTUS	CDS	138966	140178	0.99	+	0	ID=K3A94_CDS-g14985.t1;Name=K3A94_CDS-g14985.t1;Parent=K3A94_transcript-g14985.t1
contig_6	AUGUSTUS	intron	140179	140941	1	+	.	ID=K3A94_intron-g14985.t1;Name=K3A94_intron-g14985.t1;Parent=K3A94_transcript-g14985.t1
contig_6	AUGUSTUS	exon	140942	142014	.	+	.	ID=K3A94_exon-g14985.t1;Name=K3A94_exon-g14985.t1;Parent=K3A94_transcript-g14985.t1
contig_6	AUGUSTUS	CDS	140942	142014	1	+	2	ID=K3A94_CDS-g14985.t1;Name=K3A94_CDS-g14985.t1;Parent=K3A94_transcript-g14985.t1
contig_6	AUGUSTUS	intron	142015	142395	1	+	.	ID=K3A94_intron-g14985.t1;Name=K3A94_intron-g14985.t1;Parent=K3A94_transcript-g14985.t1
contig_6	AUGUSTUS	exon	142396	142605	.	+	.	ID=K3A94_exon-g14985.t1;Name=K3A94_exon-g14985.t1;Parent=K3A94_transcript-g14985.t1
contig_6	AUGUSTUS	CDS	142396	142605	1	+	0	ID=K3A94_CDS-g14985.t1;Name=K3A94_CDS-g14985.t1;Parent=K3A94_transcript-g14985.t1
contig_6	AUGUSTUS	stop_codon	142603	142605	.	+	0	ID=K3A94_stop_codon-g14985.t1;Name=K3A94_stop_codon-g14985.t1;Parent=K3A94_transcript-g14985.t1
contig_6	AUGUSTUS	gene	144011	144910	0.67	+	.	ID=K3A94_g14986;Name=K3A94_g14986
contig_6	AUGUSTUS	transcript	144011	144910	0.67	+	.	ID=K3A94_transcript-g14986.t1;Name=K3A94_transcript-g14986.t1;Parent=K3A94_g14986
contig_6	AUGUSTUS	start_codon	144011	144013	.	+	0	ID=K3A94_start_codon-g14986.t1;Name=K3A94_start_codon-g14986.t1;Parent=K3A94_transcript-g14986.t1
contig_6	AUGUSTUS	exon	144011	144910	.	+	.	ID=K3A94_exon-g14986.t1;Name=K3A94_exon-g14986.t1;Parent=K3A94_transcript-g14986.t1
contig_6	AUGUSTUS	CDS	144011	144910	0.67	+	0	ID=K3A94_CDS-g14986.t1;Name=K3A94_CDS-g14986.t1;Parent=K3A94_transcript-g14986.t1
contig_6	AUGUSTUS	stop_codon	144908	144910	.	+	0	ID=K3A94_stop_codon-g14986.t1;Name=K3A94_stop_codon-g14986.t1;Parent=K3A94_transcript-g14986.t1
contig_6	AUGUSTUS	gene	153074	165445	1	+	.	ID=K3A94_g14987;Name=K3A94_g14987
contig_6	AUGUSTUS	transcript	153074	165445	1	+	.	ID=K3A94_transcript-g14987.t1;Name=K3A94_transcript-g14987.t1;Parent=K3A94_g14987
contig_6	AUGUSTUS	start_codon	153074	153076	.	+	0	ID=K3A94_start_codon-g14987.t1;Name=K3A94_start_codon-g14987.t1;Parent=K3A94_transcript-g14987.t1
contig_6	AUGUSTUS	exon	153074	153142	.	+	.	ID=K3A94_exon-g14987.t1;Name=K3A94_exon-g14987.t1;Parent=K3A94_transcript-g14987.t1
contig_6	AUGUSTUS	CDS	153074	153142	1	+	0	ID=K3A94_CDS-g14987.t1;Name=K3A94_CDS-g14987.t1;Parent=K3A94_transcript-g14987.t1
contig_6	AUGUSTUS	intron	153143	162404	1	+	.	ID=K3A94_intron-g14987.t1;Name=K3A94_intron-g14987.t1;Parent=K3A94_transcript-g14987.t1
contig_6	AUGUSTUS	exon	162405	162638	.	+	.	ID=K3A94_exon-g14987.t1;Name=K3A94_exon-g14987.t1;Parent=K3A94_transcript-g14987.t1
contig_6	AUGUSTUS	CDS	162405	162638	1	+	0	ID=K3A94_CDS-g14987.t1;Name=K3A94_CDS-g14987.t1;Parent=K3A94_transcript-g14987.t1
contig_6	AUGUSTUS	intron	162639	164272	1	+	.	ID=K3A94_intron-g14987.t1;Name=K3A94_intron-g14987.t1;Parent=K3A94_transcript-g14987.t1
contig_6	AUGUSTUS	exon	164273	165445	.	+	.	ID=K3A94_exon-g14987.t1;Name=K3A94_exon-g14987.t1;Parent=K3A94_transcript-g14987.t1
contig_6	AUGUSTUS	CDS	164273	165445	1	+	0	ID=K3A94_CDS-g14987.t1;Name=K3A94_CDS-g14987.t1;Parent=K3A94_transcript-g14987.t1
contig_6	AUGUSTUS	stop_codon	165443	165445	.	+	0	ID=K3A94_stop_codon-g14987.t1;Name=K3A94_stop_codon-g14987.t1;Parent=K3A94_transcript-g14987.t1
contig_6	AUGUSTUS	gene	185399	185689	0.44	-	.	ID=K3A94_g14988;Name=K3A94_g14988
contig_6	AUGUSTUS	transcript	185399	185689	0.44	-	.	ID=K3A94_transcript-g14988.t1;Name=K3A94_transcript-g14988.t1;Parent=K3A94_g14988
contig_6	AUGUSTUS	stop_codon	185399	185401	.	-	0	ID=K3A94_stop_codon-g14988.t1;Name=K3A94_stop_codon-g14988.t1;Parent=K3A94_transcript-g14988.t1
contig_6	AUGUSTUS	exon	185399	185689	.	-	.	ID=K3A94_exon-g14988.t1;Name=K3A94_exon-g14988.t1;Parent=K3A94_transcript-g14988.t1
contig_6	AUGUSTUS	CDS	185399	185689	0.44	-	0	ID=K3A94_CDS-g14988.t1;Name=K3A94_CDS-g14988.t1;Parent=K3A94_transcript-g14988.t1
contig_6	AUGUSTUS	start_codon	185687	185689	.	-	0	ID=K3A94_start_codon-g14988.t1;Name=K3A94_start_codon-g14988.t1;Parent=K3A94_transcript-g14988.t1
contig_6	AUGUSTUS	gene	247564	259083	0.22	+	.	ID=K3A94_g14989;Name=K3A94_g14989
contig_6	AUGUSTUS	transcript	247564	259083	0.22	+	.	ID=K3A94_transcript-g14989.t1;Name=K3A94_transcript-g14989.t1;Parent=K3A94_g14989
contig_6	AUGUSTUS	start_codon	247564	247566	.	+	0	ID=K3A94_start_codon-g14989.t1;Name=K3A94_start_codon-g14989.t1;Parent=K3A94_transcript-g14989.t1
contig_6	AUGUSTUS	exon	247564	247620	.	+	.	ID=K3A94_exon-g14989.t1;Name=K3A94_exon-g14989.t1;Parent=K3A94_transcript-g14989.t1
contig_6	AUGUSTUS	CDS	247564	247620	0.32	+	0	ID=K3A94_CDS-g14989.t1;Name=K3A94_CDS-g14989.t1;Parent=K3A94_transcript-g14989.t1
contig_6	AUGUSTUS	intron	247621	252798	0.61	+	.	ID=K3A94_intron-g14989.t1;Name=K3A94_intron-g14989.t1;Parent=K3A94_transcript-g14989.t1
contig_6	AUGUSTUS	exon	252799	253008	.	+	.	ID=K3A94_exon-g14989.t1;Name=K3A94_exon-g14989.t1;Parent=K3A94_transcript-g14989.t1
contig_6	AUGUSTUS	CDS	252799	253008	0.87	+	0	ID=K3A94_CDS-g14989.t1;Name=K3A94_CDS-g14989.t1;Parent=K3A94_transcript-g14989.t1
contig_6	AUGUSTUS	intron	253009	254194	0.98	+	.	ID=K3A94_intron-g14989.t1;Name=K3A94_intron-g14989.t1;Parent=K3A94_transcript-g14989.t1
contig_6	AUGUSTUS	exon	254195	254356	.	+	.	ID=K3A94_exon-g14989.t1;Name=K3A94_exon-g14989.t1;Parent=K3A94_transcript-g14989.t1
contig_6	AUGUSTUS	CDS	254195	254356	1	+	0	ID=K3A94_CDS-g14989.t1;Name=K3A94_CDS-g14989.t1;Parent=K3A94_transcript-g14989.t1
contig_6	AUGUSTUS	intron	254357	254705	1	+	.	ID=K3A94_intron-g14989.t1;Name=K3A94_intron-g14989.t1;Parent=K3A94_transcript-g14989.t1
contig_6	AUGUSTUS	exon	254706	254814	.	+	.	ID=K3A94_exon-g14989.t1;Name=K3A94_exon-g14989.t1;Parent=K3A94_transcript-g14989.t1
contig_6	AUGUSTUS	CDS	254706	254814	0.99	+	0	ID=K3A94_CDS-g14989.t1;Name=K3A94_CDS-g14989.t1;Parent=K3A94_transcript-g14989.t1
contig_6	AUGUSTUS	intron	254815	255150	0.98	+	.	ID=K3A94_intron-g14989.t1;Name=K3A94_intron-g14989.t1;Parent=K3A94_transcript-g14989.t1
contig_6	AUGUSTUS	exon	255151	255294	.	+	.	ID=K3A94_exon-g14989.t1;Name=K3A94_exon-g14989.t1;Parent=K3A94_transcript-g14989.t1
contig_6	AUGUSTUS	CDS	255151	255294	0.99	+	2	ID=K3A94_CDS-g14989.t1;Name=K3A94_CDS-g14989.t1;Parent=K3A94_transcript-g14989.t1
contig_6	AUGUSTUS	intron	255295	256246	0.95	+	.	ID=K3A94_intron-g14989.t1;Name=K3A94_intron-g14989.t1;Parent=K3A94_transcript-g14989.t1
contig_6	AUGUSTUS	exon	256247	256438	.	+	.	ID=K3A94_exon-g14989.t1;Name=K3A94_exon-g14989.t1;Parent=K3A94_transcript-g14989.t1
contig_6	AUGUSTUS	CDS	256247	256438	0.97	+	2	ID=K3A94_CDS-g14989.t1;Name=K3A94_CDS-g14989.t1;Parent=K3A94_transcript-g14989.t1
contig_6	AUGUSTUS	intron	256439	256570	0.98	+	.	ID=K3A94_intron-g14989.t1;Name=K3A94_intron-g14989.t1;Parent=K3A94_transcript-g14989.t1
contig_6	AUGUSTUS	exon	256571	256844	.	+	.	ID=K3A94_exon-g14989.t1;Name=K3A94_exon-g14989.t1;Parent=K3A94_transcript-g14989.t1
contig_6	AUGUSTUS	CDS	256571	256844	0.92	+	2	ID=K3A94_CDS-g14989.t1;Name=K3A94_CDS-g14989.t1;Parent=K3A94_transcript-g14989.t1
contig_6	AUGUSTUS	intron	256845	257185	0.72	+	.	ID=K3A94_intron-g14989.t1;Name=K3A94_intron-g14989.t1;Parent=K3A94_transcript-g14989.t1
contig_6	AUGUSTUS	exon	257186	257310	.	+	.	ID=K3A94_exon-g14989.t1;Name=K3A94_exon-g14989.t1;Parent=K3A94_transcript-g14989.t1
contig_6	AUGUSTUS	CDS	257186	257310	0.72	+	1	ID=K3A94_CDS-g14989.t1;Name=K3A94_CDS-g14989.t1;Parent=K3A94_transcript-g14989.t1
contig_6	AUGUSTUS	intron	257311	257368	0.73	+	.	ID=K3A94_intron-g14989.t1;Name=K3A94_intron-g14989.t1;Parent=K3A94_transcript-g14989.t1
contig_6	AUGUSTUS	exon	257369	257612	.	+	.	ID=K3A94_exon-g14989.t1;Name=K3A94_exon-g14989.t1;Parent=K3A94_transcript-g14989.t1
contig_6	AUGUSTUS	CDS	257369	257612	0.73	+	2	ID=K3A94_CDS-g14989.t1;Name=K3A94_CDS-g14989.t1;Parent=K3A94_transcript-g14989.t1
contig_6	AUGUSTUS	intron	257613	258451	1	+	.	ID=K3A94_intron-g14989.t1;Name=K3A94_intron-g14989.t1;Parent=K3A94_transcript-g14989.t1
contig_6	AUGUSTUS	exon	258452	258553	.	+	.	ID=K3A94_exon-g14989.t1;Name=K3A94_exon-g14989.t1;Parent=K3A94_transcript-g14989.t1
contig_6	AUGUSTUS	CDS	258452	258553	1	+	1	ID=K3A94_CDS-g14989.t1;Name=K3A94_CDS-g14989.t1;Parent=K3A94_transcript-g14989.t1
contig_6	AUGUSTUS	intron	258554	258659	1	+	.	ID=K3A94_intron-g14989.t1;Name=K3A94_intron-g14989.t1;Parent=K3A94_transcript-g14989.t1
contig_6	AUGUSTUS	exon	258660	258803	.	+	.	ID=K3A94_exon-g14989.t1;Name=K3A94_exon-g14989.t1;Parent=K3A94_transcript-g14989.t1
contig_6	AUGUSTUS	CDS	258660	258803	1	+	1	ID=K3A94_CDS-g14989.t1;Name=K3A94_CDS-g14989.t1;Parent=K3A94_transcript-g14989.t1
contig_6	AUGUSTUS	intron	258804	258893	1	+	.	ID=K3A94_intron-g14989.t1;Name=K3A94_intron-g14989.t1;Parent=K3A94_transcript-g14989.t1
contig_6	AUGUSTUS	exon	258894	259083	.	+	.	ID=K3A94_exon-g14989.t1;Name=K3A94_exon-g14989.t1;Parent=K3A94_transcript-g14989.t1
contig_6	AUGUSTUS	CDS	258894	259083	1	+	1	ID=K3A94_CDS-g14989.t1;Name=K3A94_CDS-g14989.t1;Parent=K3A94_transcript-g14989.t1
contig_6	AUGUSTUS	stop_codon	259081	259083	.	+	0	ID=K3A94_stop_codon-g14989.t1;Name=K3A94_stop_codon-g14989.t1;Parent=K3A94_transcript-g14989.t1
contig_6	AUGUSTUS	gene	265138	265347	0.76	-	.	ID=K3A94_g14990;Name=K3A94_g14990
contig_6	AUGUSTUS	transcript	265138	265347	0.76	-	.	ID=K3A94_transcript-g14990.t1;Name=K3A94_transcript-g14990.t1;Parent=K3A94_g14990
contig_6	AUGUSTUS	stop_codon	265138	265140	.	-	0	ID=K3A94_stop_codon-g14990.t1;Name=K3A94_stop_codon-g14990.t1;Parent=K3A94_transcript-g14990.t1
contig_6	AUGUSTUS	exon	265138	265347	.	-	.	ID=K3A94_exon-g14990.t1;Name=K3A94_exon-g14990.t1;Parent=K3A94_transcript-g14990.t1
contig_6	AUGUSTUS	CDS	265138	265347	0.76	-	0	ID=K3A94_CDS-g14990.t1;Name=K3A94_CDS-g14990.t1;Parent=K3A94_transcript-g14990.t1
contig_6	AUGUSTUS	start_codon	265345	265347	.	-	0	ID=K3A94_start_codon-g14990.t1;Name=K3A94_start_codon-g14990.t1;Parent=K3A94_transcript-g14990.t1
contig_6	AUGUSTUS	gene	280868	283021	0.52	-	.	ID=K3A94_g14991;Name=K3A94_g14991
contig_6	AUGUSTUS	transcript	280868	283021	0.52	-	.	ID=K3A94_transcript-g14991.t1;Name=K3A94_transcript-g14991.t1;Parent=K3A94_g14991
contig_6	AUGUSTUS	stop_codon	280868	280870	.	-	0	ID=K3A94_stop_codon-g14991.t1;Name=K3A94_stop_codon-g14991.t1;Parent=K3A94_transcript-g14991.t1
contig_6	AUGUSTUS	exon	280868	280918	.	-	.	ID=K3A94_exon-g14991.t1;Name=K3A94_exon-g14991.t1;Parent=K3A94_transcript-g14991.t1
contig_6	AUGUSTUS	CDS	280868	280918	0.84	-	0	ID=K3A94_CDS-g14991.t1;Name=K3A94_CDS-g14991.t1;Parent=K3A94_transcript-g14991.t1
contig_6	AUGUSTUS	intron	280919	280981	0.84	-	.	ID=K3A94_intron-g14991.t1;Name=K3A94_intron-g14991.t1;Parent=K3A94_transcript-g14991.t1
contig_6	AUGUSTUS	exon	280982	281012	.	-	.	ID=K3A94_exon-g14991.t1;Name=K3A94_exon-g14991.t1;Parent=K3A94_transcript-g14991.t1
contig_6	AUGUSTUS	CDS	280982	281012	0.81	-	1	ID=K3A94_CDS-g14991.t1;Name=K3A94_CDS-g14991.t1;Parent=K3A94_transcript-g14991.t1
contig_6	AUGUSTUS	intron	281013	281745	0.77	-	.	ID=K3A94_intron-g14991.t1;Name=K3A94_intron-g14991.t1;Parent=K3A94_transcript-g14991.t1
contig_6	AUGUSTUS	exon	281746	282052	.	-	.	ID=K3A94_exon-g14991.t1;Name=K3A94_exon-g14991.t1;Parent=K3A94_transcript-g14991.t1
contig_6	AUGUSTUS	CDS	281746	282052	0.77	-	2	ID=K3A94_CDS-g14991.t1;Name=K3A94_CDS-g14991.t1;Parent=K3A94_transcript-g14991.t1
contig_6	AUGUSTUS	intron	282053	282942	0.58	-	.	ID=K3A94_intron-g14991.t1;Name=K3A94_intron-g14991.t1;Parent=K3A94_transcript-g14991.t1
contig_6	AUGUSTUS	exon	282943	283021	.	-	.	ID=K3A94_exon-g14991.t1;Name=K3A94_exon-g14991.t1;Parent=K3A94_transcript-g14991.t1
contig_6	AUGUSTUS	CDS	282943	283021	0.64	-	0	ID=K3A94_CDS-g14991.t1;Name=K3A94_CDS-g14991.t1;Parent=K3A94_transcript-g14991.t1
contig_6	AUGUSTUS	start_codon	283019	283021	.	-	0	ID=K3A94_start_codon-g14991.t1;Name=K3A94_start_codon-g14991.t1;Parent=K3A94_transcript-g14991.t1
contig_6	AUGUSTUS	gene	283036	283911	1	+	.	ID=K3A94_g14992;Name=K3A94_g14992
contig_6	AUGUSTUS	transcript	283036	283911	1	+	.	ID=K3A94_transcript-g14992.t1;Name=K3A94_transcript-g14992.t1;Parent=K3A94_g14992
contig_6	AUGUSTUS	start_codon	283036	283038	.	+	0	ID=K3A94_start_codon-g14992.t1;Name=K3A94_start_codon-g14992.t1;Parent=K3A94_transcript-g14992.t1
contig_6	AUGUSTUS	exon	283036	283911	.	+	.	ID=K3A94_exon-g14992.t1;Name=K3A94_exon-g14992.t1;Parent=K3A94_transcript-g14992.t1
contig_6	AUGUSTUS	CDS	283036	283911	1	+	0	ID=K3A94_CDS-g14992.t1;Name=K3A94_CDS-g14992.t1;Parent=K3A94_transcript-g14992.t1
contig_6	AUGUSTUS	stop_codon	283909	283911	.	+	0	ID=K3A94_stop_codon-g14992.t1;Name=K3A94_stop_codon-g14992.t1;Parent=K3A94_transcript-g14992.t1
contig_6	AUGUSTUS	gene	301201	301497	1	-	.	ID=K3A94_g14993;Name=K3A94_g14993
contig_6	AUGUSTUS	transcript	301201	301497	1	-	.	ID=K3A94_transcript-g14993.t1;Name=K3A94_transcript-g14993.t1;Parent=K3A94_g14993
contig_6	AUGUSTUS	stop_codon	301201	301203	.	-	0	ID=K3A94_stop_codon-g14993.t1;Name=K3A94_stop_codon-g14993.t1;Parent=K3A94_transcript-g14993.t1
contig_6	AUGUSTUS	exon	301201	301497	.	-	.	ID=K3A94_exon-g14993.t1;Name=K3A94_exon-g14993.t1;Parent=K3A94_transcript-g14993.t1
contig_6	AUGUSTUS	CDS	301201	301497	1	-	0	ID=K3A94_CDS-g14993.t1;Name=K3A94_CDS-g14993.t1;Parent=K3A94_transcript-g14993.t1
contig_6	AUGUSTUS	start_codon	301495	301497	.	-	0	ID=K3A94_start_codon-g14993.t1;Name=K3A94_start_codon-g14993.t1;Parent=K3A94_transcript-g14993.t1
contig_6	AUGUSTUS	gene	329395	329745	0.41	-	.	ID=K3A94_g14994;Name=K3A94_g14994
contig_6	AUGUSTUS	transcript	329395	329745	0.41	-	.	ID=K3A94_transcript-g14994.t1;Name=K3A94_transcript-g14994.t1;Parent=K3A94_g14994
contig_6	AUGUSTUS	stop_codon	329395	329397	.	-	0	ID=K3A94_stop_codon-g14994.t1;Name=K3A94_stop_codon-g14994.t1;Parent=K3A94_transcript-g14994.t1
contig_6	AUGUSTUS	exon	329395	329593	.	-	.	ID=K3A94_exon-g14994.t1;Name=K3A94_exon-g14994.t1;Parent=K3A94_transcript-g14994.t1
contig_6	AUGUSTUS	CDS	329395	329593	0.74	-	1	ID=K3A94_CDS-g14994.t1;Name=K3A94_CDS-g14994.t1;Parent=K3A94_transcript-g14994.t1
contig_6	AUGUSTUS	intron	329594	329659	0.74	-	.	ID=K3A94_intron-g14994.t1;Name=K3A94_intron-g14994.t1;Parent=K3A94_transcript-g14994.t1
contig_6	AUGUSTUS	exon	329660	329745	.	-	.	ID=K3A94_exon-g14994.t1;Name=K3A94_exon-g14994.t1;Parent=K3A94_transcript-g14994.t1
contig_6	AUGUSTUS	CDS	329660	329745	0.41	-	0	ID=K3A94_CDS-g14994.t1;Name=K3A94_CDS-g14994.t1;Parent=K3A94_transcript-g14994.t1
contig_6	AUGUSTUS	start_codon	329743	329745	.	-	0	ID=K3A94_start_codon-g14994.t1;Name=K3A94_start_codon-g14994.t1;Parent=K3A94_transcript-g14994.t1
contig_6	AUGUSTUS	gene	347286	347636	0.95	+	.	ID=K3A94_g14995;Name=K3A94_g14995
contig_6	AUGUSTUS	transcript	347286	347636	0.95	+	.	ID=K3A94_transcript-g14995.t1;Name=K3A94_transcript-g14995.t1;Parent=K3A94_g14995
contig_6	AUGUSTUS	start_codon	347286	347288	.	+	0	ID=K3A94_start_codon-g14995.t1;Name=K3A94_start_codon-g14995.t1;Parent=K3A94_transcript-g14995.t1
contig_6	AUGUSTUS	exon	347286	347636	.	+	.	ID=K3A94_exon-g14995.t1;Name=K3A94_exon-g14995.t1;Parent=K3A94_transcript-g14995.t1
contig_6	AUGUSTUS	CDS	347286	347636	0.95	+	0	ID=K3A94_CDS-g14995.t1;Name=K3A94_CDS-g14995.t1;Parent=K3A94_transcript-g14995.t1
contig_6	AUGUSTUS	stop_codon	347634	347636	.	+	0	ID=K3A94_stop_codon-g14995.t1;Name=K3A94_stop_codon-g14995.t1;Parent=K3A94_transcript-g14995.t1
contig_6	AUGUSTUS	gene	354822	356918	0.65	+	.	ID=K3A94_g14996;Name=K3A94_g14996
contig_6	AUGUSTUS	transcript	354822	356918	0.65	+	.	ID=K3A94_transcript-g14996.t1;Name=K3A94_transcript-g14996.t1;Parent=K3A94_g14996
contig_6	AUGUSTUS	start_codon	354822	354824	.	+	0	ID=K3A94_start_codon-g14996.t1;Name=K3A94_start_codon-g14996.t1;Parent=K3A94_transcript-g14996.t1
contig_6	AUGUSTUS	exon	354822	354886	.	+	.	ID=K3A94_exon-g14996.t1;Name=K3A94_exon-g14996.t1;Parent=K3A94_transcript-g14996.t1
contig_6	AUGUSTUS	CDS	354822	354886	0.9	+	0	ID=K3A94_CDS-g14996.t1;Name=K3A94_CDS-g14996.t1;Parent=K3A94_transcript-g14996.t1
contig_6	AUGUSTUS	intron	354887	354954	0.9	+	.	ID=K3A94_intron-g14996.t1;Name=K3A94_intron-g14996.t1;Parent=K3A94_transcript-g14996.t1
contig_6	AUGUSTUS	exon	354955	355082	.	+	.	ID=K3A94_exon-g14996.t1;Name=K3A94_exon-g14996.t1;Parent=K3A94_transcript-g14996.t1
contig_6	AUGUSTUS	CDS	354955	355082	0.71	+	1	ID=K3A94_CDS-g14996.t1;Name=K3A94_CDS-g14996.t1;Parent=K3A94_transcript-g14996.t1
contig_6	AUGUSTUS	intron	355083	356790	0.72	+	.	ID=K3A94_intron-g14996.t1;Name=K3A94_intron-g14996.t1;Parent=K3A94_transcript-g14996.t1
contig_6	AUGUSTUS	exon	356791	356918	.	+	.	ID=K3A94_exon-g14996.t1;Name=K3A94_exon-g14996.t1;Parent=K3A94_transcript-g14996.t1
contig_6	AUGUSTUS	CDS	356791	356918	0.79	+	2	ID=K3A94_CDS-g14996.t1;Name=K3A94_CDS-g14996.t1;Parent=K3A94_transcript-g14996.t1
contig_6	AUGUSTUS	stop_codon	356916	356918	.	+	0	ID=K3A94_stop_codon-g14996.t1;Name=K3A94_stop_codon-g14996.t1;Parent=K3A94_transcript-g14996.t1
contig_6	AUGUSTUS	gene	365980	366495	0.47	-	.	ID=K3A94_g14997;Name=K3A94_g14997
contig_6	AUGUSTUS	transcript	365980	366495	0.47	-	.	ID=K3A94_transcript-g14997.t1;Name=K3A94_transcript-g14997.t1;Parent=K3A94_g14997
contig_6	AUGUSTUS	stop_codon	365980	365982	.	-	0	ID=K3A94_stop_codon-g14997.t1;Name=K3A94_stop_codon-g14997.t1;Parent=K3A94_transcript-g14997.t1
contig_6	AUGUSTUS	exon	365980	366495	.	-	.	ID=K3A94_exon-g14997.t1;Name=K3A94_exon-g14997.t1;Parent=K3A94_transcript-g14997.t1
contig_6	AUGUSTUS	CDS	365980	366495	0.47	-	0	ID=K3A94_CDS-g14997.t1;Name=K3A94_CDS-g14997.t1;Parent=K3A94_transcript-g14997.t1
contig_6	AUGUSTUS	start_codon	366493	366495	.	-	0	ID=K3A94_start_codon-g14997.t1;Name=K3A94_start_codon-g14997.t1;Parent=K3A94_transcript-g14997.t1
contig_6	AUGUSTUS	gene	371245	372453	0.74	+	.	ID=K3A94_g14998;Name=K3A94_g14998
contig_6	AUGUSTUS	transcript	371245	372453	0.74	+	.	ID=K3A94_transcript-g14998.t1;Name=K3A94_transcript-g14998.t1;Parent=K3A94_g14998
contig_6	AUGUSTUS	start_codon	371245	371247	.	+	0	ID=K3A94_start_codon-g14998.t1;Name=K3A94_start_codon-g14998.t1;Parent=K3A94_transcript-g14998.t1
contig_6	AUGUSTUS	exon	371245	371427	.	+	.	ID=K3A94_exon-g14998.t1;Name=K3A94_exon-g14998.t1;Parent=K3A94_transcript-g14998.t1
contig_6	AUGUSTUS	CDS	371245	371427	0.98	+	0	ID=K3A94_CDS-g14998.t1;Name=K3A94_CDS-g14998.t1;Parent=K3A94_transcript-g14998.t1
contig_6	AUGUSTUS	intron	371428	371976	0.99	+	.	ID=K3A94_intron-g14998.t1;Name=K3A94_intron-g14998.t1;Parent=K3A94_transcript-g14998.t1
contig_6	AUGUSTUS	exon	371977	372453	.	+	.	ID=K3A94_exon-g14998.t1;Name=K3A94_exon-g14998.t1;Parent=K3A94_transcript-g14998.t1
contig_6	AUGUSTUS	CDS	371977	372453	0.75	+	0	ID=K3A94_CDS-g14998.t1;Name=K3A94_CDS-g14998.t1;Parent=K3A94_transcript-g14998.t1
contig_6	AUGUSTUS	stop_codon	372451	372453	.	+	0	ID=K3A94_stop_codon-g14998.t1;Name=K3A94_stop_codon-g14998.t1;Parent=K3A94_transcript-g14998.t1
contig_6	AUGUSTUS	gene	375058	487603	1.33	+	.	ID=K3A94_g14999;Name=K3A94_g14999
contig_6	AUGUSTUS	transcript	375058	487603	0.33	+	.	ID=K3A94_transcript-g14999.t2;Name=K3A94_transcript-g14999.t2;Parent=K3A94_g14999
contig_6	AUGUSTUS	transcript	375058	487603	1	+	.	ID=K3A94_transcript-g14999.t1;Name=K3A94_transcript-g14999.t1;Parent=K3A94_g14999
contig_6	AUGUSTUS	start_codon	375058	375060	.	+	0	ID=K3A94_start_codon-g14999.t2;Name=K3A94_start_codon-g14999.t2;Parent=K3A94_transcript-g14999.t2
contig_6	AUGUSTUS	start_codon	375058	375060	.	+	0	ID=K3A94_start_codon-g14999.t1;Name=K3A94_start_codon-g14999.t1;Parent=K3A94_transcript-g14999.t1
contig_6	AUGUSTUS	exon	375058	375194	.	+	.	ID=K3A94_exon-g14999.t2;Name=K3A94_exon-g14999.t2;Parent=K3A94_transcript-g14999.t2
contig_6	AUGUSTUS	exon	375058	375194	.	+	.	ID=K3A94_exon-g14999.t1;Name=K3A94_exon-g14999.t1;Parent=K3A94_transcript-g14999.t1
contig_6	AUGUSTUS	CDS	375058	375194	1	+	0	ID=K3A94_CDS-g14999.t2;Name=K3A94_CDS-g14999.t2;Parent=K3A94_transcript-g14999.t2
contig_6	AUGUSTUS	CDS	375058	375194	1	+	0	ID=K3A94_CDS-g14999.t1;Name=K3A94_CDS-g14999.t1;Parent=K3A94_transcript-g14999.t1
contig_6	AUGUSTUS	intron	375195	425014	1	+	.	ID=K3A94_intron-g14999.t2;Name=K3A94_intron-g14999.t2;Parent=K3A94_transcript-g14999.t2
contig_6	AUGUSTUS	intron	375195	425014	1	+	.	ID=K3A94_intron-g14999.t1;Name=K3A94_intron-g14999.t1;Parent=K3A94_transcript-g14999.t1
contig_6	AUGUSTUS	exon	425015	425265	.	+	.	ID=K3A94_exon-g14999.t2;Name=K3A94_exon-g14999.t2;Parent=K3A94_transcript-g14999.t2
contig_6	AUGUSTUS	exon	425015	425265	.	+	.	ID=K3A94_exon-g14999.t1;Name=K3A94_exon-g14999.t1;Parent=K3A94_transcript-g14999.t1
contig_6	AUGUSTUS	CDS	425015	425265	1	+	1	ID=K3A94_CDS-g14999.t2;Name=K3A94_CDS-g14999.t2;Parent=K3A94_transcript-g14999.t2
contig_6	AUGUSTUS	CDS	425015	425265	1	+	1	ID=K3A94_CDS-g14999.t1;Name=K3A94_CDS-g14999.t1;Parent=K3A94_transcript-g14999.t1
contig_6	AUGUSTUS	intron	425266	443354	1	+	.	ID=K3A94_intron-g14999.t2;Name=K3A94_intron-g14999.t2;Parent=K3A94_transcript-g14999.t2
contig_6	AUGUSTUS	intron	425266	443354	1	+	.	ID=K3A94_intron-g14999.t1;Name=K3A94_intron-g14999.t1;Parent=K3A94_transcript-g14999.t1
contig_6	AUGUSTUS	exon	443355	443437	.	+	.	ID=K3A94_exon-g14999.t2;Name=K3A94_exon-g14999.t2;Parent=K3A94_transcript-g14999.t2
contig_6	AUGUSTUS	exon	443355	443437	.	+	.	ID=K3A94_exon-g14999.t1;Name=K3A94_exon-g14999.t1;Parent=K3A94_transcript-g14999.t1
contig_6	AUGUSTUS	CDS	443355	443437	1	+	2	ID=K3A94_CDS-g14999.t2;Name=K3A94_CDS-g14999.t2;Parent=K3A94_transcript-g14999.t2
contig_6	AUGUSTUS	CDS	443355	443437	1	+	2	ID=K3A94_CDS-g14999.t1;Name=K3A94_CDS-g14999.t1;Parent=K3A94_transcript-g14999.t1
contig_6	AUGUSTUS	intron	443438	449605	1	+	.	ID=K3A94_intron-g14999.t2;Name=K3A94_intron-g14999.t2;Parent=K3A94_transcript-g14999.t2
contig_6	AUGUSTUS	intron	443438	449605	1	+	.	ID=K3A94_intron-g14999.t1;Name=K3A94_intron-g14999.t1;Parent=K3A94_transcript-g14999.t1
contig_6	AUGUSTUS	exon	449606	449654	.	+	.	ID=K3A94_exon-g14999.t2;Name=K3A94_exon-g14999.t2;Parent=K3A94_transcript-g14999.t2
contig_6	AUGUSTUS	exon	449606	449654	.	+	.	ID=K3A94_exon-g14999.t1;Name=K3A94_exon-g14999.t1;Parent=K3A94_transcript-g14999.t1
contig_6	AUGUSTUS	CDS	449606	449654	0.98	+	0	ID=K3A94_CDS-g14999.t2;Name=K3A94_CDS-g14999.t2;Parent=K3A94_transcript-g14999.t2
contig_6	AUGUSTUS	CDS	449606	449654	1	+	0	ID=K3A94_CDS-g14999.t1;Name=K3A94_CDS-g14999.t1;Parent=K3A94_transcript-g14999.t1
contig_6	AUGUSTUS	intron	449655	457545	0.33	+	.	ID=K3A94_intron-g14999.t2;Name=K3A94_intron-g14999.t2;Parent=K3A94_transcript-g14999.t2
contig_6	AUGUSTUS	intron	449655	475443	1	+	.	ID=K3A94_intron-g14999.t1;Name=K3A94_intron-g14999.t1;Parent=K3A94_transcript-g14999.t1
contig_6	AUGUSTUS	exon	457546	457749	.	+	.	ID=K3A94_exon-g14999.t2;Name=K3A94_exon-g14999.t2;Parent=K3A94_transcript-g14999.t2
contig_6	AUGUSTUS	CDS	457546	457749	0.33	+	2	ID=K3A94_CDS-g14999.t2;Name=K3A94_CDS-g14999.t2;Parent=K3A94_transcript-g14999.t2
contig_6	AUGUSTUS	intron	457750	475443	1	+	.	ID=K3A94_intron-g14999.t2;Name=K3A94_intron-g14999.t2;Parent=K3A94_transcript-g14999.t2
contig_6	AUGUSTUS	exon	475444	476127	.	+	.	ID=K3A94_exon-g14999.t2;Name=K3A94_exon-g14999.t2;Parent=K3A94_transcript-g14999.t2
contig_6	AUGUSTUS	exon	475444	476127	.	+	.	ID=K3A94_exon-g14999.t1;Name=K3A94_exon-g14999.t1;Parent=K3A94_transcript-g14999.t1
contig_6	AUGUSTUS	CDS	475444	476127	1	+	2	ID=K3A94_CDS-g14999.t2;Name=K3A94_CDS-g14999.t2;Parent=K3A94_transcript-g14999.t2
contig_6	AUGUSTUS	CDS	475444	476127	1	+	2	ID=K3A94_CDS-g14999.t1;Name=K3A94_CDS-g14999.t1;Parent=K3A94_transcript-g14999.t1
contig_6	GeneMark.hmm	gene	475464	487603	.	+	.	ID=K3A94_13755_g;Name=K3A94_13755_g
contig_6	GeneMark.hmm	transcript	475464	487603	.	+	.	ID=K3A94_transcript-13755_t;Name=K3A94_transcript-13755_t;Parent=K3A94_13755_g
contig_6	GeneMark.hmm	start_codon	475464	475466	.	+	0	ID=K3A94_start_codon-13755_t;Name=K3A94_start_codon-13755_t;Parent=K3A94_transcript-13755_t
contig_6	GeneMark.hmm	exon	475464	476127	0	+	.	ID=K3A94_exon-13755_t;Name=K3A94_exon-13755_t;Parent=K3A94_transcript-13755_t
contig_6	GeneMark.hmm	CDS	475464	476127	.	+	0	ID=K3A94_CDS-13755_t;Name=K3A94_CDS-13755_t;Parent=K3A94_transcript-13755_t
contig_6	AUGUSTUS	intron	476128	487331	1	+	.	ID=K3A94_intron-g14999.t2;Name=K3A94_intron-g14999.t2;Parent=K3A94_transcript-g14999.t2
contig_6	AUGUSTUS	intron	476128	487331	1	+	.	ID=K3A94_intron-g14999.t1;Name=K3A94_intron-g14999.t1;Parent=K3A94_transcript-g14999.t1
contig_6	GeneMark.hmm	exon	485082	485183	0	+	.	ID=K3A94_exon-13755_t;Name=K3A94_exon-13755_t;Parent=K3A94_transcript-13755_t
contig_6	GeneMark.hmm	CDS	485082	485183	.	+	2	ID=K3A94_CDS-13755_t;Name=K3A94_CDS-13755_t;Parent=K3A94_transcript-13755_t
contig_6	AUGUSTUS	exon	487332	487603	.	+	.	ID=K3A94_exon-g14999.t2;Name=K3A94_exon-g14999.t2;Parent=K3A94_transcript-g14999.t2
contig_6	AUGUSTUS	exon	487332	487603	.	+	.	ID=K3A94_exon-g14999.t1;Name=K3A94_exon-g14999.t1;Parent=K3A94_transcript-g14999.t1
contig_6	GeneMark.hmm	exon	487332	487603	0	+	.	ID=K3A94_exon-13755_t;Name=K3A94_exon-13755_t;Parent=K3A94_transcript-13755_t
contig_6	AUGUSTUS	CDS	487332	487603	1	+	2	ID=K3A94_CDS-g14999.t2;Name=K3A94_CDS-g14999.t2;Parent=K3A94_transcript-g14999.t2
contig_6	AUGUSTUS	CDS	487332	487603	1	+	2	ID=K3A94_CDS-g14999.t1;Name=K3A94_CDS-g14999.t1;Parent=K3A94_transcript-g14999.t1
contig_6	GeneMark.hmm	CDS	487332	487603	.	+	2	ID=K3A94_CDS-13755_t;Name=K3A94_CDS-13755_t;Parent=K3A94_transcript-13755_t
contig_6	AUGUSTUS	stop_codon	487601	487603	.	+	0	ID=K3A94_stop_codon-g14999.t2;Name=K3A94_stop_codon-g14999.t2;Parent=K3A94_transcript-g14999.t2
contig_6	AUGUSTUS	stop_codon	487601	487603	.	+	0	ID=K3A94_stop_codon-g14999.t1;Name=K3A94_stop_codon-g14999.t1;Parent=K3A94_transcript-g14999.t1
contig_6	GeneMark.hmm	stop_codon	487601	487603	.	+	0	ID=K3A94_stop_codon-13755_t;Name=K3A94_stop_codon-13755_t;Parent=K3A94_transcript-13755_t
contig_6	AUGUSTUS	gene	507603	507901	0.1	-	.	ID=K3A94_g15000;Name=K3A94_g15000
contig_6	AUGUSTUS	transcript	507603	507901	0.1	-	.	ID=K3A94_transcript-g15000.t1;Name=K3A94_transcript-g15000.t1;Parent=K3A94_g15000
contig_6	AUGUSTUS	stop_codon	507603	507605	.	-	0	ID=K3A94_stop_codon-g15000.t1;Name=K3A94_stop_codon-g15000.t1;Parent=K3A94_transcript-g15000.t1
contig_6	AUGUSTUS	exon	507603	507773	.	-	.	ID=K3A94_exon-g15000.t1;Name=K3A94_exon-g15000.t1;Parent=K3A94_transcript-g15000.t1
contig_6	AUGUSTUS	CDS	507603	507773	0.18	-	0	ID=K3A94_CDS-g15000.t1;Name=K3A94_CDS-g15000.t1;Parent=K3A94_transcript-g15000.t1
contig_6	AUGUSTUS	intron	507774	507838	1	-	.	ID=K3A94_intron-g15000.t1;Name=K3A94_intron-g15000.t1;Parent=K3A94_transcript-g15000.t1
contig_6	AUGUSTUS	exon	507839	507901	.	-	.	ID=K3A94_exon-g15000.t1;Name=K3A94_exon-g15000.t1;Parent=K3A94_transcript-g15000.t1
contig_6	AUGUSTUS	CDS	507839	507901	0.52	-	0	ID=K3A94_CDS-g15000.t1;Name=K3A94_CDS-g15000.t1;Parent=K3A94_transcript-g15000.t1
contig_6	AUGUSTUS	start_codon	507899	507901	.	-	0	ID=K3A94_start_codon-g15000.t1;Name=K3A94_start_codon-g15000.t1;Parent=K3A94_transcript-g15000.t1
contig_6	AUGUSTUS	gene	508799	512282	1	+	.	ID=K3A94_g15001;Name=K3A94_g15001
contig_6	AUGUSTUS	transcript	508799	512282	1	+	.	ID=K3A94_transcript-g15001.t1;Name=K3A94_transcript-g15001.t1;Parent=K3A94_g15001
contig_6	AUGUSTUS	start_codon	508799	508801	.	+	0	ID=K3A94_start_codon-g15001.t1;Name=K3A94_start_codon-g15001.t1;Parent=K3A94_transcript-g15001.t1
contig_6	AUGUSTUS	exon	508799	508873	.	+	.	ID=K3A94_exon-g15001.t1;Name=K3A94_exon-g15001.t1;Parent=K3A94_transcript-g15001.t1
contig_6	AUGUSTUS	CDS	508799	508873	1	+	0	ID=K3A94_CDS-g15001.t1;Name=K3A94_CDS-g15001.t1;Parent=K3A94_transcript-g15001.t1
contig_6	AUGUSTUS	intron	508874	508936	1	+	.	ID=K3A94_intron-g15001.t1;Name=K3A94_intron-g15001.t1;Parent=K3A94_transcript-g15001.t1
contig_6	AUGUSTUS	exon	508937	509114	.	+	.	ID=K3A94_exon-g15001.t1;Name=K3A94_exon-g15001.t1;Parent=K3A94_transcript-g15001.t1
contig_6	AUGUSTUS	CDS	508937	509114	1	+	0	ID=K3A94_CDS-g15001.t1;Name=K3A94_CDS-g15001.t1;Parent=K3A94_transcript-g15001.t1
contig_6	AUGUSTUS	intron	509115	509174	1	+	.	ID=K3A94_intron-g15001.t1;Name=K3A94_intron-g15001.t1;Parent=K3A94_transcript-g15001.t1
contig_6	AUGUSTUS	exon	509175	509306	.	+	.	ID=K3A94_exon-g15001.t1;Name=K3A94_exon-g15001.t1;Parent=K3A94_transcript-g15001.t1
contig_6	AUGUSTUS	CDS	509175	509306	1	+	2	ID=K3A94_CDS-g15001.t1;Name=K3A94_CDS-g15001.t1;Parent=K3A94_transcript-g15001.t1
contig_6	AUGUSTUS	intron	509307	509359	1	+	.	ID=K3A94_intron-g15001.t1;Name=K3A94_intron-g15001.t1;Parent=K3A94_transcript-g15001.t1
contig_6	AUGUSTUS	exon	509360	509442	.	+	.	ID=K3A94_exon-g15001.t1;Name=K3A94_exon-g15001.t1;Parent=K3A94_transcript-g15001.t1
contig_6	AUGUSTUS	CDS	509360	509442	1	+	2	ID=K3A94_CDS-g15001.t1;Name=K3A94_CDS-g15001.t1;Parent=K3A94_transcript-g15001.t1
contig_6	AUGUSTUS	intron	509443	509568	1	+	.	ID=K3A94_intron-g15001.t1;Name=K3A94_intron-g15001.t1;Parent=K3A94_transcript-g15001.t1
contig_6	AUGUSTUS	exon	509569	509693	.	+	.	ID=K3A94_exon-g15001.t1;Name=K3A94_exon-g15001.t1;Parent=K3A94_transcript-g15001.t1
contig_6	AUGUSTUS	CDS	509569	509693	1	+	0	ID=K3A94_CDS-g15001.t1;Name=K3A94_CDS-g15001.t1;Parent=K3A94_transcript-g15001.t1
contig_6	AUGUSTUS	intron	509694	509748	1	+	.	ID=K3A94_intron-g15001.t1;Name=K3A94_intron-g15001.t1;Parent=K3A94_transcript-g15001.t1
contig_6	AUGUSTUS	exon	509749	509919	.	+	.	ID=K3A94_exon-g15001.t1;Name=K3A94_exon-g15001.t1;Parent=K3A94_transcript-g15001.t1
contig_6	AUGUSTUS	CDS	509749	509919	1	+	1	ID=K3A94_CDS-g15001.t1;Name=K3A94_CDS-g15001.t1;Parent=K3A94_transcript-g15001.t1
contig_6	AUGUSTUS	intron	509920	509973	1	+	.	ID=K3A94_intron-g15001.t1;Name=K3A94_intron-g15001.t1;Parent=K3A94_transcript-g15001.t1
contig_6	AUGUSTUS	exon	509974	510136	.	+	.	ID=K3A94_exon-g15001.t1;Name=K3A94_exon-g15001.t1;Parent=K3A94_transcript-g15001.t1
contig_6	AUGUSTUS	CDS	509974	510136	1	+	1	ID=K3A94_CDS-g15001.t1;Name=K3A94_CDS-g15001.t1;Parent=K3A94_transcript-g15001.t1
contig_6	AUGUSTUS	intron	510137	510188	1	+	.	ID=K3A94_intron-g15001.t1;Name=K3A94_intron-g15001.t1;Parent=K3A94_transcript-g15001.t1
contig_6	AUGUSTUS	exon	510189	510361	.	+	.	ID=K3A94_exon-g15001.t1;Name=K3A94_exon-g15001.t1;Parent=K3A94_transcript-g15001.t1
contig_6	AUGUSTUS	CDS	510189	510361	1	+	0	ID=K3A94_CDS-g15001.t1;Name=K3A94_CDS-g15001.t1;Parent=K3A94_transcript-g15001.t1
contig_6	AUGUSTUS	intron	510362	510414	1	+	.	ID=K3A94_intron-g15001.t1;Name=K3A94_intron-g15001.t1;Parent=K3A94_transcript-g15001.t1
contig_6	AUGUSTUS	exon	510415	510562	.	+	.	ID=K3A94_exon-g15001.t1;Name=K3A94_exon-g15001.t1;Parent=K3A94_transcript-g15001.t1
contig_6	AUGUSTUS	CDS	510415	510562	1	+	1	ID=K3A94_CDS-g15001.t1;Name=K3A94_CDS-g15001.t1;Parent=K3A94_transcript-g15001.t1
contig_6	AUGUSTUS	intron	510563	510644	1	+	.	ID=K3A94_intron-g15001.t1;Name=K3A94_intron-g15001.t1;Parent=K3A94_transcript-g15001.t1
contig_6	AUGUSTUS	exon	510645	511131	.	+	.	ID=K3A94_exon-g15001.t1;Name=K3A94_exon-g15001.t1;Parent=K3A94_transcript-g15001.t1
contig_6	AUGUSTUS	CDS	510645	511131	1	+	0	ID=K3A94_CDS-g15001.t1;Name=K3A94_CDS-g15001.t1;Parent=K3A94_transcript-g15001.t1
contig_6	AUGUSTUS	intron	511132	511245	1	+	.	ID=K3A94_intron-g15001.t1;Name=K3A94_intron-g15001.t1;Parent=K3A94_transcript-g15001.t1
contig_6	AUGUSTUS	exon	511246	511457	.	+	.	ID=K3A94_exon-g15001.t1;Name=K3A94_exon-g15001.t1;Parent=K3A94_transcript-g15001.t1
contig_6	AUGUSTUS	CDS	511246	511457	1	+	2	ID=K3A94_CDS-g15001.t1;Name=K3A94_CDS-g15001.t1;Parent=K3A94_transcript-g15001.t1
contig_6	AUGUSTUS	intron	511458	511513	1	+	.	ID=K3A94_intron-g15001.t1;Name=K3A94_intron-g15001.t1;Parent=K3A94_transcript-g15001.t1
contig_6	AUGUSTUS	exon	511514	511685	.	+	.	ID=K3A94_exon-g15001.t1;Name=K3A94_exon-g15001.t1;Parent=K3A94_transcript-g15001.t1
contig_6	AUGUSTUS	CDS	511514	511685	1	+	0	ID=K3A94_CDS-g15001.t1;Name=K3A94_CDS-g15001.t1;Parent=K3A94_transcript-g15001.t1
contig_6	AUGUSTUS	intron	511686	511755	1	+	.	ID=K3A94_intron-g15001.t1;Name=K3A94_intron-g15001.t1;Parent=K3A94_transcript-g15001.t1
contig_6	AUGUSTUS	exon	511756	511880	.	+	.	ID=K3A94_exon-g15001.t1;Name=K3A94_exon-g15001.t1;Parent=K3A94_transcript-g15001.t1
contig_6	AUGUSTUS	CDS	511756	511880	1	+	2	ID=K3A94_CDS-g15001.t1;Name=K3A94_CDS-g15001.t1;Parent=K3A94_transcript-g15001.t1
contig_6	AUGUSTUS	intron	511881	512033	1	+	.	ID=K3A94_intron-g15001.t1;Name=K3A94_intron-g15001.t1;Parent=K3A94_transcript-g15001.t1
contig_6	AUGUSTUS	exon	512034	512282	.	+	.	ID=K3A94_exon-g15001.t1;Name=K3A94_exon-g15001.t1;Parent=K3A94_transcript-g15001.t1
contig_6	AUGUSTUS	CDS	512034	512282	1	+	0	ID=K3A94_CDS-g15001.t1;Name=K3A94_CDS-g15001.t1;Parent=K3A94_transcript-g15001.t1
contig_6	AUGUSTUS	stop_codon	512280	512282	.	+	0	ID=K3A94_stop_codon-g15001.t1;Name=K3A94_stop_codon-g15001.t1;Parent=K3A94_transcript-g15001.t1
contig_6	AUGUSTUS	gene	525367	533524	0.98	-	.	ID=K3A94_g15002;Name=K3A94_g15002
contig_6	AUGUSTUS	transcript	525367	533524	0.98	-	.	ID=K3A94_transcript-g15002.t1;Name=K3A94_transcript-g15002.t1;Parent=K3A94_g15002
contig_6	AUGUSTUS	stop_codon	525367	525369	.	-	0	ID=K3A94_stop_codon-g15002.t1;Name=K3A94_stop_codon-g15002.t1;Parent=K3A94_transcript-g15002.t1
contig_6	AUGUSTUS	exon	525367	525560	.	-	.	ID=K3A94_exon-g15002.t1;Name=K3A94_exon-g15002.t1;Parent=K3A94_transcript-g15002.t1
contig_6	AUGUSTUS	CDS	525367	525560	0.98	-	2	ID=K3A94_CDS-g15002.t1;Name=K3A94_CDS-g15002.t1;Parent=K3A94_transcript-g15002.t1
contig_6	AUGUSTUS	intron	525561	532536	1	-	.	ID=K3A94_intron-g15002.t1;Name=K3A94_intron-g15002.t1;Parent=K3A94_transcript-g15002.t1
contig_6	AUGUSTUS	exon	532537	533524	.	-	.	ID=K3A94_exon-g15002.t1;Name=K3A94_exon-g15002.t1;Parent=K3A94_transcript-g15002.t1
contig_6	AUGUSTUS	CDS	532537	533524	1	-	0	ID=K3A94_CDS-g15002.t1;Name=K3A94_CDS-g15002.t1;Parent=K3A94_transcript-g15002.t1
contig_6	AUGUSTUS	start_codon	533522	533524	.	-	0	ID=K3A94_start_codon-g15002.t1;Name=K3A94_start_codon-g15002.t1;Parent=K3A94_transcript-g15002.t1
contig_6	AUGUSTUS	gene	535110	537267	0.23	+	.	ID=K3A94_g15003;Name=K3A94_g15003
contig_6	AUGUSTUS	transcript	535110	537267	0.23	+	.	ID=K3A94_transcript-g15003.t1;Name=K3A94_transcript-g15003.t1;Parent=K3A94_g15003
contig_6	AUGUSTUS	start_codon	535110	535112	.	+	0	ID=K3A94_start_codon-g15003.t1;Name=K3A94_start_codon-g15003.t1;Parent=K3A94_transcript-g15003.t1
contig_6	AUGUSTUS	exon	535110	535797	.	+	.	ID=K3A94_exon-g15003.t1;Name=K3A94_exon-g15003.t1;Parent=K3A94_transcript-g15003.t1
contig_6	AUGUSTUS	CDS	535110	535797	0.49	+	0	ID=K3A94_CDS-g15003.t1;Name=K3A94_CDS-g15003.t1;Parent=K3A94_transcript-g15003.t1
contig_6	AUGUSTUS	intron	535798	536374	0.43	+	.	ID=K3A94_intron-g15003.t1;Name=K3A94_intron-g15003.t1;Parent=K3A94_transcript-g15003.t1
contig_6	AUGUSTUS	exon	536375	537024	.	+	.	ID=K3A94_exon-g15003.t1;Name=K3A94_exon-g15003.t1;Parent=K3A94_transcript-g15003.t1
contig_6	AUGUSTUS	CDS	536375	537024	0.54	+	2	ID=K3A94_CDS-g15003.t1;Name=K3A94_CDS-g15003.t1;Parent=K3A94_transcript-g15003.t1
contig_6	AUGUSTUS	intron	537025	537174	0.48	+	.	ID=K3A94_intron-g15003.t1;Name=K3A94_intron-g15003.t1;Parent=K3A94_transcript-g15003.t1
contig_6	AUGUSTUS	exon	537175	537267	.	+	.	ID=K3A94_exon-g15003.t1;Name=K3A94_exon-g15003.t1;Parent=K3A94_transcript-g15003.t1
contig_6	AUGUSTUS	CDS	537175	537267	0.51	+	0	ID=K3A94_CDS-g15003.t1;Name=K3A94_CDS-g15003.t1;Parent=K3A94_transcript-g15003.t1
contig_6	AUGUSTUS	stop_codon	537265	537267	.	+	0	ID=K3A94_stop_codon-g15003.t1;Name=K3A94_stop_codon-g15003.t1;Parent=K3A94_transcript-g15003.t1
contig_6	AUGUSTUS	gene	576889	577179	0.9	+	.	ID=K3A94_g15004;Name=K3A94_g15004
contig_6	AUGUSTUS	transcript	576889	577179	0.9	+	.	ID=K3A94_transcript-g15004.t1;Name=K3A94_transcript-g15004.t1;Parent=K3A94_g15004
contig_6	AUGUSTUS	start_codon	576889	576891	.	+	0	ID=K3A94_start_codon-g15004.t1;Name=K3A94_start_codon-g15004.t1;Parent=K3A94_transcript-g15004.t1
contig_6	AUGUSTUS	exon	576889	577179	.	+	.	ID=K3A94_exon-g15004.t1;Name=K3A94_exon-g15004.t1;Parent=K3A94_transcript-g15004.t1
contig_6	AUGUSTUS	CDS	576889	577179	0.9	+	0	ID=K3A94_CDS-g15004.t1;Name=K3A94_CDS-g15004.t1;Parent=K3A94_transcript-g15004.t1
contig_6	AUGUSTUS	gene	576963	587959	0.98	-	.	ID=K3A94_g15005;Name=K3A94_g15005
contig_6	AUGUSTUS	transcript	576963	587959	0.98	-	.	ID=K3A94_transcript-g15005.t1;Name=K3A94_transcript-g15005.t1;Parent=K3A94_g15005
contig_6	AUGUSTUS	stop_codon	576963	576965	.	-	0	ID=K3A94_stop_codon-g15005.t1;Name=K3A94_stop_codon-g15005.t1;Parent=K3A94_transcript-g15005.t1
contig_6	AUGUSTUS	exon	576963	577150	.	-	.	ID=K3A94_exon-g15005.t1;Name=K3A94_exon-g15005.t1;Parent=K3A94_transcript-g15005.t1
contig_6	AUGUSTUS	CDS	576963	577150	1	-	2	ID=K3A94_CDS-g15005.t1;Name=K3A94_CDS-g15005.t1;Parent=K3A94_transcript-g15005.t1
contig_6	AUGUSTUS	intron	577151	586944	1	-	.	ID=K3A94_intron-g15005.t1;Name=K3A94_intron-g15005.t1;Parent=K3A94_transcript-g15005.t1
contig_6	AUGUSTUS	stop_codon	577177	577179	.	+	0	ID=K3A94_stop_codon-g15004.t1;Name=K3A94_stop_codon-g15004.t1;Parent=K3A94_transcript-g15004.t1
contig_6	AUGUSTUS	exon	586945	587959	.	-	.	ID=K3A94_exon-g15005.t1;Name=K3A94_exon-g15005.t1;Parent=K3A94_transcript-g15005.t1
contig_6	AUGUSTUS	CDS	586945	587959	0.98	-	0	ID=K3A94_CDS-g15005.t1;Name=K3A94_CDS-g15005.t1;Parent=K3A94_transcript-g15005.t1
contig_6	AUGUSTUS	start_codon	587957	587959	.	-	0	ID=K3A94_start_codon-g15005.t1;Name=K3A94_start_codon-g15005.t1;Parent=K3A94_transcript-g15005.t1
contig_6	AUGUSTUS	gene	641757	680051	0.69	-	.	ID=K3A94_g15006;Name=K3A94_g15006
contig_6	AUGUSTUS	transcript	641757	680051	0.34	-	.	ID=K3A94_transcript-g15006.t2;Name=K3A94_transcript-g15006.t2;Parent=K3A94_g15006
contig_6	AUGUSTUS	transcript	641757	680051	0.35	-	.	ID=K3A94_transcript-g15006.t1;Name=K3A94_transcript-g15006.t1;Parent=K3A94_g15006
contig_6	AUGUSTUS	stop_codon	641757	641759	.	-	0	ID=K3A94_stop_codon-g15006.t1;Name=K3A94_stop_codon-g15006.t1;Parent=K3A94_transcript-g15006.t1
contig_6	AUGUSTUS	stop_codon	641757	641759	.	-	0	ID=K3A94_stop_codon-g15006.t2;Name=K3A94_stop_codon-g15006.t2;Parent=K3A94_transcript-g15006.t2
contig_6	AUGUSTUS	exon	641757	641771	.	-	.	ID=K3A94_exon-g15006.t1;Name=K3A94_exon-g15006.t1;Parent=K3A94_transcript-g15006.t1
contig_6	AUGUSTUS	exon	641757	641771	.	-	.	ID=K3A94_exon-g15006.t2;Name=K3A94_exon-g15006.t2;Parent=K3A94_transcript-g15006.t2
contig_6	AUGUSTUS	CDS	641757	641771	1	-	0	ID=K3A94_CDS-g15006.t1;Name=K3A94_CDS-g15006.t1;Parent=K3A94_transcript-g15006.t1
contig_6	AUGUSTUS	CDS	641757	641771	1	-	0	ID=K3A94_CDS-g15006.t2;Name=K3A94_CDS-g15006.t2;Parent=K3A94_transcript-g15006.t2
contig_6	AUGUSTUS	intron	641772	641856	1	-	.	ID=K3A94_intron-g15006.t1;Name=K3A94_intron-g15006.t1;Parent=K3A94_transcript-g15006.t1
contig_6	AUGUSTUS	intron	641772	641856	1	-	.	ID=K3A94_intron-g15006.t2;Name=K3A94_intron-g15006.t2;Parent=K3A94_transcript-g15006.t2
contig_6	AUGUSTUS	exon	641857	642020	.	-	.	ID=K3A94_exon-g15006.t1;Name=K3A94_exon-g15006.t1;Parent=K3A94_transcript-g15006.t1
contig_6	AUGUSTUS	exon	641857	642020	.	-	.	ID=K3A94_exon-g15006.t2;Name=K3A94_exon-g15006.t2;Parent=K3A94_transcript-g15006.t2
contig_6	AUGUSTUS	CDS	641857	642020	1	-	2	ID=K3A94_CDS-g15006.t1;Name=K3A94_CDS-g15006.t1;Parent=K3A94_transcript-g15006.t1
contig_6	AUGUSTUS	CDS	641857	642020	1	-	2	ID=K3A94_CDS-g15006.t2;Name=K3A94_CDS-g15006.t2;Parent=K3A94_transcript-g15006.t2
contig_6	AUGUSTUS	intron	642021	642282	1	-	.	ID=K3A94_intron-g15006.t1;Name=K3A94_intron-g15006.t1;Parent=K3A94_transcript-g15006.t1
contig_6	AUGUSTUS	intron	642021	642282	1	-	.	ID=K3A94_intron-g15006.t2;Name=K3A94_intron-g15006.t2;Parent=K3A94_transcript-g15006.t2
contig_6	AUGUSTUS	exon	642283	642794	.	-	.	ID=K3A94_exon-g15006.t1;Name=K3A94_exon-g15006.t1;Parent=K3A94_transcript-g15006.t1
contig_6	AUGUSTUS	exon	642283	642794	.	-	.	ID=K3A94_exon-g15006.t2;Name=K3A94_exon-g15006.t2;Parent=K3A94_transcript-g15006.t2
contig_6	AUGUSTUS	CDS	642283	642794	1	-	1	ID=K3A94_CDS-g15006.t1;Name=K3A94_CDS-g15006.t1;Parent=K3A94_transcript-g15006.t1
contig_6	AUGUSTUS	CDS	642283	642794	1	-	1	ID=K3A94_CDS-g15006.t2;Name=K3A94_CDS-g15006.t2;Parent=K3A94_transcript-g15006.t2
contig_6	AUGUSTUS	intron	642795	643029	1	-	.	ID=K3A94_intron-g15006.t1;Name=K3A94_intron-g15006.t1;Parent=K3A94_transcript-g15006.t1
contig_6	AUGUSTUS	intron	642795	643029	1	-	.	ID=K3A94_intron-g15006.t2;Name=K3A94_intron-g15006.t2;Parent=K3A94_transcript-g15006.t2
contig_6	AUGUSTUS	exon	643030	643303	.	-	.	ID=K3A94_exon-g15006.t1;Name=K3A94_exon-g15006.t1;Parent=K3A94_transcript-g15006.t1
contig_6	AUGUSTUS	exon	643030	643303	.	-	.	ID=K3A94_exon-g15006.t2;Name=K3A94_exon-g15006.t2;Parent=K3A94_transcript-g15006.t2
contig_6	AUGUSTUS	CDS	643030	643303	1	-	2	ID=K3A94_CDS-g15006.t1;Name=K3A94_CDS-g15006.t1;Parent=K3A94_transcript-g15006.t1
contig_6	AUGUSTUS	CDS	643030	643303	1	-	2	ID=K3A94_CDS-g15006.t2;Name=K3A94_CDS-g15006.t2;Parent=K3A94_transcript-g15006.t2
contig_6	AUGUSTUS	intron	643304	643379	1	-	.	ID=K3A94_intron-g15006.t1;Name=K3A94_intron-g15006.t1;Parent=K3A94_transcript-g15006.t1
contig_6	AUGUSTUS	intron	643304	643379	1	-	.	ID=K3A94_intron-g15006.t2;Name=K3A94_intron-g15006.t2;Parent=K3A94_transcript-g15006.t2
contig_6	AUGUSTUS	exon	643380	643545	.	-	.	ID=K3A94_exon-g15006.t1;Name=K3A94_exon-g15006.t1;Parent=K3A94_transcript-g15006.t1
contig_6	AUGUSTUS	exon	643380	643545	.	-	.	ID=K3A94_exon-g15006.t2;Name=K3A94_exon-g15006.t2;Parent=K3A94_transcript-g15006.t2
contig_6	AUGUSTUS	CDS	643380	643545	1	-	0	ID=K3A94_CDS-g15006.t1;Name=K3A94_CDS-g15006.t1;Parent=K3A94_transcript-g15006.t1
contig_6	AUGUSTUS	CDS	643380	643545	1	-	0	ID=K3A94_CDS-g15006.t2;Name=K3A94_CDS-g15006.t2;Parent=K3A94_transcript-g15006.t2
contig_6	AUGUSTUS	intron	643546	643687	1	-	.	ID=K3A94_intron-g15006.t1;Name=K3A94_intron-g15006.t1;Parent=K3A94_transcript-g15006.t1
contig_6	AUGUSTUS	intron	643546	643687	1	-	.	ID=K3A94_intron-g15006.t2;Name=K3A94_intron-g15006.t2;Parent=K3A94_transcript-g15006.t2
contig_6	AUGUSTUS	exon	643688	643827	.	-	.	ID=K3A94_exon-g15006.t1;Name=K3A94_exon-g15006.t1;Parent=K3A94_transcript-g15006.t1
contig_6	AUGUSTUS	exon	643688	643842	.	-	.	ID=K3A94_exon-g15006.t2;Name=K3A94_exon-g15006.t2;Parent=K3A94_transcript-g15006.t2
contig_6	AUGUSTUS	CDS	643688	643827	1	-	2	ID=K3A94_CDS-g15006.t1;Name=K3A94_CDS-g15006.t1;Parent=K3A94_transcript-g15006.t1
contig_6	AUGUSTUS	CDS	643688	643842	1	-	2	ID=K3A94_CDS-g15006.t2;Name=K3A94_CDS-g15006.t2;Parent=K3A94_transcript-g15006.t2
contig_6	AUGUSTUS	intron	643828	643905	1	-	.	ID=K3A94_intron-g15006.t1;Name=K3A94_intron-g15006.t1;Parent=K3A94_transcript-g15006.t1
contig_6	AUGUSTUS	intron	643843	643905	1	-	.	ID=K3A94_intron-g15006.t2;Name=K3A94_intron-g15006.t2;Parent=K3A94_transcript-g15006.t2
contig_6	AUGUSTUS	exon	643906	644305	.	-	.	ID=K3A94_exon-g15006.t1;Name=K3A94_exon-g15006.t1;Parent=K3A94_transcript-g15006.t1
contig_6	AUGUSTUS	exon	643906	644305	.	-	.	ID=K3A94_exon-g15006.t2;Name=K3A94_exon-g15006.t2;Parent=K3A94_transcript-g15006.t2
contig_6	AUGUSTUS	CDS	643906	644305	1	-	0	ID=K3A94_CDS-g15006.t1;Name=K3A94_CDS-g15006.t1;Parent=K3A94_transcript-g15006.t1
contig_6	AUGUSTUS	CDS	643906	644305	1	-	0	ID=K3A94_CDS-g15006.t2;Name=K3A94_CDS-g15006.t2;Parent=K3A94_transcript-g15006.t2
contig_6	AUGUSTUS	intron	644306	647757	1	-	.	ID=K3A94_intron-g15006.t1;Name=K3A94_intron-g15006.t1;Parent=K3A94_transcript-g15006.t1
contig_6	AUGUSTUS	intron	644306	647757	1	-	.	ID=K3A94_intron-g15006.t2;Name=K3A94_intron-g15006.t2;Parent=K3A94_transcript-g15006.t2
contig_6	AUGUSTUS	exon	647758	647949	.	-	.	ID=K3A94_exon-g15006.t1;Name=K3A94_exon-g15006.t1;Parent=K3A94_transcript-g15006.t1
contig_6	AUGUSTUS	exon	647758	647949	.	-	.	ID=K3A94_exon-g15006.t2;Name=K3A94_exon-g15006.t2;Parent=K3A94_transcript-g15006.t2
contig_6	AUGUSTUS	CDS	647758	647949	1	-	0	ID=K3A94_CDS-g15006.t1;Name=K3A94_CDS-g15006.t1;Parent=K3A94_transcript-g15006.t1
contig_6	AUGUSTUS	CDS	647758	647949	1	-	0	ID=K3A94_CDS-g15006.t2;Name=K3A94_CDS-g15006.t2;Parent=K3A94_transcript-g15006.t2
contig_6	AUGUSTUS	intron	647950	649112	1	-	.	ID=K3A94_intron-g15006.t1;Name=K3A94_intron-g15006.t1;Parent=K3A94_transcript-g15006.t1
contig_6	AUGUSTUS	intron	647950	649112	1	-	.	ID=K3A94_intron-g15006.t2;Name=K3A94_intron-g15006.t2;Parent=K3A94_transcript-g15006.t2
contig_6	AUGUSTUS	exon	649113	649425	.	-	.	ID=K3A94_exon-g15006.t1;Name=K3A94_exon-g15006.t1;Parent=K3A94_transcript-g15006.t1
contig_6	AUGUSTUS	exon	649113	649425	.	-	.	ID=K3A94_exon-g15006.t2;Name=K3A94_exon-g15006.t2;Parent=K3A94_transcript-g15006.t2
contig_6	AUGUSTUS	CDS	649113	649425	1	-	1	ID=K3A94_CDS-g15006.t1;Name=K3A94_CDS-g15006.t1;Parent=K3A94_transcript-g15006.t1
contig_6	AUGUSTUS	CDS	649113	649425	1	-	1	ID=K3A94_CDS-g15006.t2;Name=K3A94_CDS-g15006.t2;Parent=K3A94_transcript-g15006.t2
contig_6	AUGUSTUS	intron	649426	651752	1	-	.	ID=K3A94_intron-g15006.t1;Name=K3A94_intron-g15006.t1;Parent=K3A94_transcript-g15006.t1
contig_6	AUGUSTUS	intron	649426	651752	1	-	.	ID=K3A94_intron-g15006.t2;Name=K3A94_intron-g15006.t2;Parent=K3A94_transcript-g15006.t2
contig_6	AUGUSTUS	exon	651753	651955	.	-	.	ID=K3A94_exon-g15006.t1;Name=K3A94_exon-g15006.t1;Parent=K3A94_transcript-g15006.t1
contig_6	AUGUSTUS	exon	651753	651955	.	-	.	ID=K3A94_exon-g15006.t2;Name=K3A94_exon-g15006.t2;Parent=K3A94_transcript-g15006.t2
contig_6	AUGUSTUS	CDS	651753	651955	1	-	0	ID=K3A94_CDS-g15006.t1;Name=K3A94_CDS-g15006.t1;Parent=K3A94_transcript-g15006.t1
contig_6	AUGUSTUS	CDS	651753	651955	1	-	0	ID=K3A94_CDS-g15006.t2;Name=K3A94_CDS-g15006.t2;Parent=K3A94_transcript-g15006.t2
contig_6	AUGUSTUS	intron	651956	657501	1	-	.	ID=K3A94_intron-g15006.t1;Name=K3A94_intron-g15006.t1;Parent=K3A94_transcript-g15006.t1
contig_6	AUGUSTUS	intron	651956	657501	1	-	.	ID=K3A94_intron-g15006.t2;Name=K3A94_intron-g15006.t2;Parent=K3A94_transcript-g15006.t2
contig_6	AUGUSTUS	exon	657502	657645	.	-	.	ID=K3A94_exon-g15006.t1;Name=K3A94_exon-g15006.t1;Parent=K3A94_transcript-g15006.t1
contig_6	AUGUSTUS	exon	657502	657645	.	-	.	ID=K3A94_exon-g15006.t2;Name=K3A94_exon-g15006.t2;Parent=K3A94_transcript-g15006.t2
contig_6	AUGUSTUS	CDS	657502	657645	1	-	0	ID=K3A94_CDS-g15006.t1;Name=K3A94_CDS-g15006.t1;Parent=K3A94_transcript-g15006.t1
contig_6	AUGUSTUS	CDS	657502	657645	1	-	0	ID=K3A94_CDS-g15006.t2;Name=K3A94_CDS-g15006.t2;Parent=K3A94_transcript-g15006.t2
contig_6	AUGUSTUS	intron	657646	668858	1	-	.	ID=K3A94_intron-g15006.t1;Name=K3A94_intron-g15006.t1;Parent=K3A94_transcript-g15006.t1
contig_6	AUGUSTUS	intron	657646	668858	1	-	.	ID=K3A94_intron-g15006.t2;Name=K3A94_intron-g15006.t2;Parent=K3A94_transcript-g15006.t2
contig_6	AUGUSTUS	exon	668859	669090	.	-	.	ID=K3A94_exon-g15006.t1;Name=K3A94_exon-g15006.t1;Parent=K3A94_transcript-g15006.t1
contig_6	AUGUSTUS	exon	668859	669090	.	-	.	ID=K3A94_exon-g15006.t2;Name=K3A94_exon-g15006.t2;Parent=K3A94_transcript-g15006.t2
contig_6	AUGUSTUS	CDS	668859	669090	1	-	1	ID=K3A94_CDS-g15006.t1;Name=K3A94_CDS-g15006.t1;Parent=K3A94_transcript-g15006.t1
contig_6	AUGUSTUS	CDS	668859	669090	1	-	1	ID=K3A94_CDS-g15006.t2;Name=K3A94_CDS-g15006.t2;Parent=K3A94_transcript-g15006.t2
contig_6	AUGUSTUS	intron	669091	674569	1	-	.	ID=K3A94_intron-g15006.t1;Name=K3A94_intron-g15006.t1;Parent=K3A94_transcript-g15006.t1
contig_6	AUGUSTUS	intron	669091	674569	1	-	.	ID=K3A94_intron-g15006.t2;Name=K3A94_intron-g15006.t2;Parent=K3A94_transcript-g15006.t2
contig_6	AUGUSTUS	exon	674570	674782	.	-	.	ID=K3A94_exon-g15006.t1;Name=K3A94_exon-g15006.t1;Parent=K3A94_transcript-g15006.t1
contig_6	AUGUSTUS	exon	674570	674782	.	-	.	ID=K3A94_exon-g15006.t2;Name=K3A94_exon-g15006.t2;Parent=K3A94_transcript-g15006.t2
contig_6	AUGUSTUS	CDS	674570	674782	1	-	1	ID=K3A94_CDS-g15006.t1;Name=K3A94_CDS-g15006.t1;Parent=K3A94_transcript-g15006.t1
contig_6	AUGUSTUS	CDS	674570	674782	1	-	1	ID=K3A94_CDS-g15006.t2;Name=K3A94_CDS-g15006.t2;Parent=K3A94_transcript-g15006.t2
contig_6	AUGUSTUS	intron	674783	678368	1	-	.	ID=K3A94_intron-g15006.t1;Name=K3A94_intron-g15006.t1;Parent=K3A94_transcript-g15006.t1
contig_6	AUGUSTUS	intron	674783	678368	1	-	.	ID=K3A94_intron-g15006.t2;Name=K3A94_intron-g15006.t2;Parent=K3A94_transcript-g15006.t2
contig_6	AUGUSTUS	exon	678369	679230	.	-	.	ID=K3A94_exon-g15006.t1;Name=K3A94_exon-g15006.t1;Parent=K3A94_transcript-g15006.t1
contig_6	AUGUSTUS	exon	678369	679230	.	-	.	ID=K3A94_exon-g15006.t2;Name=K3A94_exon-g15006.t2;Parent=K3A94_transcript-g15006.t2
contig_6	AUGUSTUS	CDS	678369	679230	1	-	2	ID=K3A94_CDS-g15006.t1;Name=K3A94_CDS-g15006.t1;Parent=K3A94_transcript-g15006.t1
contig_6	AUGUSTUS	CDS	678369	679230	1	-	2	ID=K3A94_CDS-g15006.t2;Name=K3A94_CDS-g15006.t2;Parent=K3A94_transcript-g15006.t2
contig_6	AUGUSTUS	intron	679231	679888	0.52	-	.	ID=K3A94_intron-g15006.t1;Name=K3A94_intron-g15006.t1;Parent=K3A94_transcript-g15006.t1
contig_6	AUGUSTUS	intron	679231	679888	0.51	-	.	ID=K3A94_intron-g15006.t2;Name=K3A94_intron-g15006.t2;Parent=K3A94_transcript-g15006.t2
contig_6	AUGUSTUS	exon	679889	680051	.	-	.	ID=K3A94_exon-g15006.t1;Name=K3A94_exon-g15006.t1;Parent=K3A94_transcript-g15006.t1
contig_6	AUGUSTUS	exon	679889	680051	.	-	.	ID=K3A94_exon-g15006.t2;Name=K3A94_exon-g15006.t2;Parent=K3A94_transcript-g15006.t2
contig_6	AUGUSTUS	CDS	679889	680051	0.35	-	0	ID=K3A94_CDS-g15006.t1;Name=K3A94_CDS-g15006.t1;Parent=K3A94_transcript-g15006.t1
contig_6	AUGUSTUS	CDS	679889	680051	0.34	-	0	ID=K3A94_CDS-g15006.t2;Name=K3A94_CDS-g15006.t2;Parent=K3A94_transcript-g15006.t2
contig_6	AUGUSTUS	start_codon	680049	680051	.	-	0	ID=K3A94_start_codon-g15006.t1;Name=K3A94_start_codon-g15006.t1;Parent=K3A94_transcript-g15006.t1
contig_6	AUGUSTUS	start_codon	680049	680051	.	-	0	ID=K3A94_start_codon-g15006.t2;Name=K3A94_start_codon-g15006.t2;Parent=K3A94_transcript-g15006.t2
contig_6	AUGUSTUS	gene	700959	701735	0.86	-	.	ID=K3A94_g15007;Name=K3A94_g15007
contig_6	AUGUSTUS	transcript	700959	701735	0.86	-	.	ID=K3A94_transcript-g15007.t1;Name=K3A94_transcript-g15007.t1;Parent=K3A94_g15007
contig_6	AUGUSTUS	stop_codon	700959	700961	.	-	0	ID=K3A94_stop_codon-g15007.t1;Name=K3A94_stop_codon-g15007.t1;Parent=K3A94_transcript-g15007.t1
contig_6	AUGUSTUS	exon	700959	701735	.	-	.	ID=K3A94_exon-g15007.t1;Name=K3A94_exon-g15007.t1;Parent=K3A94_transcript-g15007.t1
contig_6	AUGUSTUS	CDS	700959	701735	0.86	-	0	ID=K3A94_CDS-g15007.t1;Name=K3A94_CDS-g15007.t1;Parent=K3A94_transcript-g15007.t1
contig_6	AUGUSTUS	start_codon	701733	701735	.	-	0	ID=K3A94_start_codon-g15007.t1;Name=K3A94_start_codon-g15007.t1;Parent=K3A94_transcript-g15007.t1
contig_6	AUGUSTUS	gene	702156	702491	0.99	+	.	ID=K3A94_g15008;Name=K3A94_g15008
contig_6	AUGUSTUS	transcript	702156	702491	0.99	+	.	ID=K3A94_transcript-g15008.t1;Name=K3A94_transcript-g15008.t1;Parent=K3A94_g15008
contig_6	AUGUSTUS	start_codon	702156	702158	.	+	0	ID=K3A94_start_codon-g15008.t1;Name=K3A94_start_codon-g15008.t1;Parent=K3A94_transcript-g15008.t1
contig_6	AUGUSTUS	exon	702156	702491	.	+	.	ID=K3A94_exon-g15008.t1;Name=K3A94_exon-g15008.t1;Parent=K3A94_transcript-g15008.t1
contig_6	AUGUSTUS	CDS	702156	702491	0.99	+	0	ID=K3A94_CDS-g15008.t1;Name=K3A94_CDS-g15008.t1;Parent=K3A94_transcript-g15008.t1
contig_6	AUGUSTUS	stop_codon	702489	702491	.	+	0	ID=K3A94_stop_codon-g15008.t1;Name=K3A94_stop_codon-g15008.t1;Parent=K3A94_transcript-g15008.t1
contig_6	AUGUSTUS	gene	710642	713894	0.9	+	.	ID=K3A94_g15009;Name=K3A94_g15009
contig_6	AUGUSTUS	transcript	710642	713894	0.9	+	.	ID=K3A94_transcript-g15009.t1;Name=K3A94_transcript-g15009.t1;Parent=K3A94_g15009
contig_6	AUGUSTUS	start_codon	710642	710644	.	+	0	ID=K3A94_start_codon-g15009.t1;Name=K3A94_start_codon-g15009.t1;Parent=K3A94_transcript-g15009.t1
contig_6	AUGUSTUS	exon	710642	710803	.	+	.	ID=K3A94_exon-g15009.t1;Name=K3A94_exon-g15009.t1;Parent=K3A94_transcript-g15009.t1
contig_6	AUGUSTUS	CDS	710642	710803	0.9	+	0	ID=K3A94_CDS-g15009.t1;Name=K3A94_CDS-g15009.t1;Parent=K3A94_transcript-g15009.t1
contig_6	AUGUSTUS	intron	710804	713762	0.9	+	.	ID=K3A94_intron-g15009.t1;Name=K3A94_intron-g15009.t1;Parent=K3A94_transcript-g15009.t1
contig_6	AUGUSTUS	exon	713763	713894	.	+	.	ID=K3A94_exon-g15009.t1;Name=K3A94_exon-g15009.t1;Parent=K3A94_transcript-g15009.t1
contig_6	AUGUSTUS	CDS	713763	713894	0.93	+	0	ID=K3A94_CDS-g15009.t1;Name=K3A94_CDS-g15009.t1;Parent=K3A94_transcript-g15009.t1
contig_6	AUGUSTUS	stop_codon	713892	713894	.	+	0	ID=K3A94_stop_codon-g15009.t1;Name=K3A94_stop_codon-g15009.t1;Parent=K3A94_transcript-g15009.t1
contig_6	AUGUSTUS	gene	740489	745063	1	+	.	ID=K3A94_g15010;Name=K3A94_g15010
contig_6	AUGUSTUS	transcript	740489	745063	1	+	.	ID=K3A94_transcript-g15010.t1;Name=K3A94_transcript-g15010.t1;Parent=K3A94_g15010
contig_6	AUGUSTUS	start_codon	740489	740491	.	+	0	ID=K3A94_start_codon-g15010.t1;Name=K3A94_start_codon-g15010.t1;Parent=K3A94_transcript-g15010.t1
contig_6	AUGUSTUS	exon	740489	740546	.	+	.	ID=K3A94_exon-g15010.t1;Name=K3A94_exon-g15010.t1;Parent=K3A94_transcript-g15010.t1
contig_6	AUGUSTUS	CDS	740489	740546	1	+	0	ID=K3A94_CDS-g15010.t1;Name=K3A94_CDS-g15010.t1;Parent=K3A94_transcript-g15010.t1
contig_6	AUGUSTUS	intron	740547	743774	1	+	.	ID=K3A94_intron-g15010.t1;Name=K3A94_intron-g15010.t1;Parent=K3A94_transcript-g15010.t1
contig_6	AUGUSTUS	exon	743775	743883	.	+	.	ID=K3A94_exon-g15010.t1;Name=K3A94_exon-g15010.t1;Parent=K3A94_transcript-g15010.t1
contig_6	AUGUSTUS	CDS	743775	743883	1	+	2	ID=K3A94_CDS-g15010.t1;Name=K3A94_CDS-g15010.t1;Parent=K3A94_transcript-g15010.t1
contig_6	AUGUSTUS	intron	743884	743970	1	+	.	ID=K3A94_intron-g15010.t1;Name=K3A94_intron-g15010.t1;Parent=K3A94_transcript-g15010.t1
contig_6	AUGUSTUS	exon	743971	744122	.	+	.	ID=K3A94_exon-g15010.t1;Name=K3A94_exon-g15010.t1;Parent=K3A94_transcript-g15010.t1
contig_6	AUGUSTUS	CDS	743971	744122	1	+	1	ID=K3A94_CDS-g15010.t1;Name=K3A94_CDS-g15010.t1;Parent=K3A94_transcript-g15010.t1
contig_6	AUGUSTUS	intron	744123	744180	1	+	.	ID=K3A94_intron-g15010.t1;Name=K3A94_intron-g15010.t1;Parent=K3A94_transcript-g15010.t1
contig_6	AUGUSTUS	exon	744181	744426	.	+	.	ID=K3A94_exon-g15010.t1;Name=K3A94_exon-g15010.t1;Parent=K3A94_transcript-g15010.t1
contig_6	AUGUSTUS	CDS	744181	744426	1	+	2	ID=K3A94_CDS-g15010.t1;Name=K3A94_CDS-g15010.t1;Parent=K3A94_transcript-g15010.t1
contig_6	AUGUSTUS	intron	744427	744518	1	+	.	ID=K3A94_intron-g15010.t1;Name=K3A94_intron-g15010.t1;Parent=K3A94_transcript-g15010.t1
contig_6	AUGUSTUS	exon	744519	744710	.	+	.	ID=K3A94_exon-g15010.t1;Name=K3A94_exon-g15010.t1;Parent=K3A94_transcript-g15010.t1
contig_6	AUGUSTUS	CDS	744519	744710	1	+	2	ID=K3A94_CDS-g15010.t1;Name=K3A94_CDS-g15010.t1;Parent=K3A94_transcript-g15010.t1
contig_6	AUGUSTUS	intron	744711	744773	1	+	.	ID=K3A94_intron-g15010.t1;Name=K3A94_intron-g15010.t1;Parent=K3A94_transcript-g15010.t1
contig_6	AUGUSTUS	exon	744774	744936	.	+	.	ID=K3A94_exon-g15010.t1;Name=K3A94_exon-g15010.t1;Parent=K3A94_transcript-g15010.t1
contig_6	AUGUSTUS	CDS	744774	744936	1	+	2	ID=K3A94_CDS-g15010.t1;Name=K3A94_CDS-g15010.t1;Parent=K3A94_transcript-g15010.t1
contig_6	AUGUSTUS	intron	744937	745005	1	+	.	ID=K3A94_intron-g15010.t1;Name=K3A94_intron-g15010.t1;Parent=K3A94_transcript-g15010.t1
contig_6	AUGUSTUS	exon	745006	745063	.	+	.	ID=K3A94_exon-g15010.t1;Name=K3A94_exon-g15010.t1;Parent=K3A94_transcript-g15010.t1
contig_6	AUGUSTUS	CDS	745006	745063	1	+	1	ID=K3A94_CDS-g15010.t1;Name=K3A94_CDS-g15010.t1;Parent=K3A94_transcript-g15010.t1
contig_6	AUGUSTUS	stop_codon	745061	745063	.	+	0	ID=K3A94_stop_codon-g15010.t1;Name=K3A94_stop_codon-g15010.t1;Parent=K3A94_transcript-g15010.t1
contig_6	AUGUSTUS	gene	747782	758047	0.21	+	.	ID=K3A94_g15011;Name=K3A94_g15011
contig_6	AUGUSTUS	transcript	747782	758047	0.21	+	.	ID=K3A94_transcript-g15011.t1;Name=K3A94_transcript-g15011.t1;Parent=K3A94_g15011
contig_6	AUGUSTUS	start_codon	747782	747784	.	+	0	ID=K3A94_start_codon-g15011.t1;Name=K3A94_start_codon-g15011.t1;Parent=K3A94_transcript-g15011.t1
contig_6	AUGUSTUS	exon	747782	747798	.	+	.	ID=K3A94_exon-g15011.t1;Name=K3A94_exon-g15011.t1;Parent=K3A94_transcript-g15011.t1
contig_6	AUGUSTUS	CDS	747782	747798	0.83	+	0	ID=K3A94_CDS-g15011.t1;Name=K3A94_CDS-g15011.t1;Parent=K3A94_transcript-g15011.t1
contig_6	AUGUSTUS	intron	747799	747856	1	+	.	ID=K3A94_intron-g15011.t1;Name=K3A94_intron-g15011.t1;Parent=K3A94_transcript-g15011.t1
contig_6	AUGUSTUS	exon	747857	747982	.	+	.	ID=K3A94_exon-g15011.t1;Name=K3A94_exon-g15011.t1;Parent=K3A94_transcript-g15011.t1
contig_6	AUGUSTUS	CDS	747857	747982	0.99	+	1	ID=K3A94_CDS-g15011.t1;Name=K3A94_CDS-g15011.t1;Parent=K3A94_transcript-g15011.t1
contig_6	AUGUSTUS	intron	747983	748032	0.99	+	.	ID=K3A94_intron-g15011.t1;Name=K3A94_intron-g15011.t1;Parent=K3A94_transcript-g15011.t1
contig_6	AUGUSTUS	exon	748033	748154	.	+	.	ID=K3A94_exon-g15011.t1;Name=K3A94_exon-g15011.t1;Parent=K3A94_transcript-g15011.t1
contig_6	AUGUSTUS	CDS	748033	748154	1	+	1	ID=K3A94_CDS-g15011.t1;Name=K3A94_CDS-g15011.t1;Parent=K3A94_transcript-g15011.t1
contig_6	AUGUSTUS	intron	748155	748210	1	+	.	ID=K3A94_intron-g15011.t1;Name=K3A94_intron-g15011.t1;Parent=K3A94_transcript-g15011.t1
contig_6	AUGUSTUS	exon	748211	748362	.	+	.	ID=K3A94_exon-g15011.t1;Name=K3A94_exon-g15011.t1;Parent=K3A94_transcript-g15011.t1
contig_6	AUGUSTUS	CDS	748211	748362	1	+	2	ID=K3A94_CDS-g15011.t1;Name=K3A94_CDS-g15011.t1;Parent=K3A94_transcript-g15011.t1
contig_6	AUGUSTUS	intron	748363	748989	0.96	+	.	ID=K3A94_intron-g15011.t1;Name=K3A94_intron-g15011.t1;Parent=K3A94_transcript-g15011.t1
contig_6	AUGUSTUS	exon	748990	749182	.	+	.	ID=K3A94_exon-g15011.t1;Name=K3A94_exon-g15011.t1;Parent=K3A94_transcript-g15011.t1
contig_6	AUGUSTUS	CDS	748990	749182	0.82	+	0	ID=K3A94_CDS-g15011.t1;Name=K3A94_CDS-g15011.t1;Parent=K3A94_transcript-g15011.t1
contig_6	AUGUSTUS	intron	749183	749708	0.51	+	.	ID=K3A94_intron-g15011.t1;Name=K3A94_intron-g15011.t1;Parent=K3A94_transcript-g15011.t1
contig_6	AUGUSTUS	exon	749709	749853	.	+	.	ID=K3A94_exon-g15011.t1;Name=K3A94_exon-g15011.t1;Parent=K3A94_transcript-g15011.t1
contig_6	AUGUSTUS	CDS	749709	749853	0.56	+	2	ID=K3A94_CDS-g15011.t1;Name=K3A94_CDS-g15011.t1;Parent=K3A94_transcript-g15011.t1
contig_6	AUGUSTUS	intron	749854	749903	1	+	.	ID=K3A94_intron-g15011.t1;Name=K3A94_intron-g15011.t1;Parent=K3A94_transcript-g15011.t1
contig_6	AUGUSTUS	exon	749904	750160	.	+	.	ID=K3A94_exon-g15011.t1;Name=K3A94_exon-g15011.t1;Parent=K3A94_transcript-g15011.t1
contig_6	AUGUSTUS	CDS	749904	750160	1	+	1	ID=K3A94_CDS-g15011.t1;Name=K3A94_CDS-g15011.t1;Parent=K3A94_transcript-g15011.t1
contig_6	AUGUSTUS	intron	750161	750220	1	+	.	ID=K3A94_intron-g15011.t1;Name=K3A94_intron-g15011.t1;Parent=K3A94_transcript-g15011.t1
contig_6	AUGUSTUS	exon	750221	750433	.	+	.	ID=K3A94_exon-g15011.t1;Name=K3A94_exon-g15011.t1;Parent=K3A94_transcript-g15011.t1
contig_6	AUGUSTUS	CDS	750221	750433	1	+	2	ID=K3A94_CDS-g15011.t1;Name=K3A94_CDS-g15011.t1;Parent=K3A94_transcript-g15011.t1
contig_6	AUGUSTUS	intron	750434	750506	1	+	.	ID=K3A94_intron-g15011.t1;Name=K3A94_intron-g15011.t1;Parent=K3A94_transcript-g15011.t1
contig_6	AUGUSTUS	exon	750507	750643	.	+	.	ID=K3A94_exon-g15011.t1;Name=K3A94_exon-g15011.t1;Parent=K3A94_transcript-g15011.t1
contig_6	AUGUSTUS	CDS	750507	750643	0.98	+	2	ID=K3A94_CDS-g15011.t1;Name=K3A94_CDS-g15011.t1;Parent=K3A94_transcript-g15011.t1
contig_6	AUGUSTUS	intron	750644	750929	0.98	+	.	ID=K3A94_intron-g15011.t1;Name=K3A94_intron-g15011.t1;Parent=K3A94_transcript-g15011.t1
contig_6	AUGUSTUS	exon	750930	751420	.	+	.	ID=K3A94_exon-g15011.t1;Name=K3A94_exon-g15011.t1;Parent=K3A94_transcript-g15011.t1
contig_6	AUGUSTUS	CDS	750930	751420	1	+	0	ID=K3A94_CDS-g15011.t1;Name=K3A94_CDS-g15011.t1;Parent=K3A94_transcript-g15011.t1
contig_6	AUGUSTUS	intron	751421	751608	1	+	.	ID=K3A94_intron-g15011.t1;Name=K3A94_intron-g15011.t1;Parent=K3A94_transcript-g15011.t1
contig_6	AUGUSTUS	exon	751609	751765	.	+	.	ID=K3A94_exon-g15011.t1;Name=K3A94_exon-g15011.t1;Parent=K3A94_transcript-g15011.t1
contig_6	AUGUSTUS	CDS	751609	751765	1	+	1	ID=K3A94_CDS-g15011.t1;Name=K3A94_CDS-g15011.t1;Parent=K3A94_transcript-g15011.t1
contig_6	AUGUSTUS	intron	751766	751819	1	+	.	ID=K3A94_intron-g15011.t1;Name=K3A94_intron-g15011.t1;Parent=K3A94_transcript-g15011.t1
contig_6	AUGUSTUS	exon	751820	752050	.	+	.	ID=K3A94_exon-g15011.t1;Name=K3A94_exon-g15011.t1;Parent=K3A94_transcript-g15011.t1
contig_6	AUGUSTUS	CDS	751820	752050	0.95	+	0	ID=K3A94_CDS-g15011.t1;Name=K3A94_CDS-g15011.t1;Parent=K3A94_transcript-g15011.t1
contig_6	AUGUSTUS	intron	752051	752141	0.95	+	.	ID=K3A94_intron-g15011.t1;Name=K3A94_intron-g15011.t1;Parent=K3A94_transcript-g15011.t1
contig_6	AUGUSTUS	exon	752142	752459	.	+	.	ID=K3A94_exon-g15011.t1;Name=K3A94_exon-g15011.t1;Parent=K3A94_transcript-g15011.t1
contig_6	AUGUSTUS	CDS	752142	752459	1	+	0	ID=K3A94_CDS-g15011.t1;Name=K3A94_CDS-g15011.t1;Parent=K3A94_transcript-g15011.t1
contig_6	AUGUSTUS	intron	752460	752675	1	+	.	ID=K3A94_intron-g15011.t1;Name=K3A94_intron-g15011.t1;Parent=K3A94_transcript-g15011.t1
contig_6	AUGUSTUS	exon	752676	752828	.	+	.	ID=K3A94_exon-g15011.t1;Name=K3A94_exon-g15011.t1;Parent=K3A94_transcript-g15011.t1
contig_6	AUGUSTUS	CDS	752676	752828	1	+	0	ID=K3A94_CDS-g15011.t1;Name=K3A94_CDS-g15011.t1;Parent=K3A94_transcript-g15011.t1
contig_6	AUGUSTUS	intron	752829	752981	1	+	.	ID=K3A94_intron-g15011.t1;Name=K3A94_intron-g15011.t1;Parent=K3A94_transcript-g15011.t1
contig_6	AUGUSTUS	exon	752982	753050	.	+	.	ID=K3A94_exon-g15011.t1;Name=K3A94_exon-g15011.t1;Parent=K3A94_transcript-g15011.t1
contig_6	AUGUSTUS	CDS	752982	753050	1	+	0	ID=K3A94_CDS-g15011.t1;Name=K3A94_CDS-g15011.t1;Parent=K3A94_transcript-g15011.t1
contig_6	AUGUSTUS	intron	753051	753340	1	+	.	ID=K3A94_intron-g15011.t1;Name=K3A94_intron-g15011.t1;Parent=K3A94_transcript-g15011.t1
contig_6	AUGUSTUS	exon	753341	753445	.	+	.	ID=K3A94_exon-g15011.t1;Name=K3A94_exon-g15011.t1;Parent=K3A94_transcript-g15011.t1
contig_6	AUGUSTUS	CDS	753341	753445	1	+	0	ID=K3A94_CDS-g15011.t1;Name=K3A94_CDS-g15011.t1;Parent=K3A94_transcript-g15011.t1
contig_6	AUGUSTUS	intron	753446	753495	1	+	.	ID=K3A94_intron-g15011.t1;Name=K3A94_intron-g15011.t1;Parent=K3A94_transcript-g15011.t1
contig_6	AUGUSTUS	exon	753496	753717	.	+	.	ID=K3A94_exon-g15011.t1;Name=K3A94_exon-g15011.t1;Parent=K3A94_transcript-g15011.t1
contig_6	AUGUSTUS	CDS	753496	753717	1	+	0	ID=K3A94_CDS-g15011.t1;Name=K3A94_CDS-g15011.t1;Parent=K3A94_transcript-g15011.t1
contig_6	AUGUSTUS	intron	753718	753775	1	+	.	ID=K3A94_intron-g15011.t1;Name=K3A94_intron-g15011.t1;Parent=K3A94_transcript-g15011.t1
contig_6	AUGUSTUS	exon	753776	753913	.	+	.	ID=K3A94_exon-g15011.t1;Name=K3A94_exon-g15011.t1;Parent=K3A94_transcript-g15011.t1
contig_6	AUGUSTUS	CDS	753776	753913	1	+	0	ID=K3A94_CDS-g15011.t1;Name=K3A94_CDS-g15011.t1;Parent=K3A94_transcript-g15011.t1
contig_6	AUGUSTUS	intron	753914	754209	1	+	.	ID=K3A94_intron-g15011.t1;Name=K3A94_intron-g15011.t1;Parent=K3A94_transcript-g15011.t1
contig_6	AUGUSTUS	exon	754210	754355	.	+	.	ID=K3A94_exon-g15011.t1;Name=K3A94_exon-g15011.t1;Parent=K3A94_transcript-g15011.t1
contig_6	AUGUSTUS	CDS	754210	754355	1	+	0	ID=K3A94_CDS-g15011.t1;Name=K3A94_CDS-g15011.t1;Parent=K3A94_transcript-g15011.t1
contig_6	AUGUSTUS	intron	754356	754420	1	+	.	ID=K3A94_intron-g15011.t1;Name=K3A94_intron-g15011.t1;Parent=K3A94_transcript-g15011.t1
contig_6	AUGUSTUS	exon	754421	754627	.	+	.	ID=K3A94_exon-g15011.t1;Name=K3A94_exon-g15011.t1;Parent=K3A94_transcript-g15011.t1
contig_6	AUGUSTUS	CDS	754421	754627	1	+	1	ID=K3A94_CDS-g15011.t1;Name=K3A94_CDS-g15011.t1;Parent=K3A94_transcript-g15011.t1
contig_6	AUGUSTUS	intron	754628	754816	1	+	.	ID=K3A94_intron-g15011.t1;Name=K3A94_intron-g15011.t1;Parent=K3A94_transcript-g15011.t1
contig_6	AUGUSTUS	exon	754817	755041	.	+	.	ID=K3A94_exon-g15011.t1;Name=K3A94_exon-g15011.t1;Parent=K3A94_transcript-g15011.t1
contig_6	AUGUSTUS	CDS	754817	755041	0.99	+	1	ID=K3A94_CDS-g15011.t1;Name=K3A94_CDS-g15011.t1;Parent=K3A94_transcript-g15011.t1
contig_6	AUGUSTUS	intron	755042	755754	0.44	+	.	ID=K3A94_intron-g15011.t1;Name=K3A94_intron-g15011.t1;Parent=K3A94_transcript-g15011.t1
contig_6	AUGUSTUS	exon	755755	756012	.	+	.	ID=K3A94_exon-g15011.t1;Name=K3A94_exon-g15011.t1;Parent=K3A94_transcript-g15011.t1
contig_6	AUGUSTUS	CDS	755755	756012	0.56	+	1	ID=K3A94_CDS-g15011.t1;Name=K3A94_CDS-g15011.t1;Parent=K3A94_transcript-g15011.t1
contig_6	AUGUSTUS	intron	756013	756068	0.97	+	.	ID=K3A94_intron-g15011.t1;Name=K3A94_intron-g15011.t1;Parent=K3A94_transcript-g15011.t1
contig_6	AUGUSTUS	exon	756069	756370	.	+	.	ID=K3A94_exon-g15011.t1;Name=K3A94_exon-g15011.t1;Parent=K3A94_transcript-g15011.t1
contig_6	AUGUSTUS	CDS	756069	756370	1	+	1	ID=K3A94_CDS-g15011.t1;Name=K3A94_CDS-g15011.t1;Parent=K3A94_transcript-g15011.t1
contig_6	AUGUSTUS	intron	756371	756422	1	+	.	ID=K3A94_intron-g15011.t1;Name=K3A94_intron-g15011.t1;Parent=K3A94_transcript-g15011.t1
contig_6	AUGUSTUS	exon	756423	756649	.	+	.	ID=K3A94_exon-g15011.t1;Name=K3A94_exon-g15011.t1;Parent=K3A94_transcript-g15011.t1
contig_6	AUGUSTUS	CDS	756423	756649	1	+	2	ID=K3A94_CDS-g15011.t1;Name=K3A94_CDS-g15011.t1;Parent=K3A94_transcript-g15011.t1
contig_6	AUGUSTUS	intron	756650	756751	1	+	.	ID=K3A94_intron-g15011.t1;Name=K3A94_intron-g15011.t1;Parent=K3A94_transcript-g15011.t1
contig_6	AUGUSTUS	exon	756752	758047	.	+	.	ID=K3A94_exon-g15011.t1;Name=K3A94_exon-g15011.t1;Parent=K3A94_transcript-g15011.t1
contig_6	AUGUSTUS	CDS	756752	758047	1	+	0	ID=K3A94_CDS-g15011.t1;Name=K3A94_CDS-g15011.t1;Parent=K3A94_transcript-g15011.t1
contig_6	AUGUSTUS	stop_codon	758045	758047	.	+	0	ID=K3A94_stop_codon-g15011.t1;Name=K3A94_stop_codon-g15011.t1;Parent=K3A94_transcript-g15011.t1
contig_6	AUGUSTUS	gene	758580	766356	0.46	+	.	ID=K3A94_g15012;Name=K3A94_g15012
contig_6	AUGUSTUS	transcript	758580	766356	0.46	+	.	ID=K3A94_transcript-g15012.t1;Name=K3A94_transcript-g15012.t1;Parent=K3A94_g15012
contig_6	AUGUSTUS	start_codon	758580	758582	.	+	0	ID=K3A94_start_codon-g15012.t1;Name=K3A94_start_codon-g15012.t1;Parent=K3A94_transcript-g15012.t1
contig_6	AUGUSTUS	exon	758580	758899	.	+	.	ID=K3A94_exon-g15012.t1;Name=K3A94_exon-g15012.t1;Parent=K3A94_transcript-g15012.t1
contig_6	AUGUSTUS	CDS	758580	758899	0.92	+	0	ID=K3A94_CDS-g15012.t1;Name=K3A94_CDS-g15012.t1;Parent=K3A94_transcript-g15012.t1
contig_6	AUGUSTUS	intron	758900	759026	0.92	+	.	ID=K3A94_intron-g15012.t1;Name=K3A94_intron-g15012.t1;Parent=K3A94_transcript-g15012.t1
contig_6	AUGUSTUS	exon	759027	759466	.	+	.	ID=K3A94_exon-g15012.t1;Name=K3A94_exon-g15012.t1;Parent=K3A94_transcript-g15012.t1
contig_6	AUGUSTUS	CDS	759027	759466	0.92	+	1	ID=K3A94_CDS-g15012.t1;Name=K3A94_CDS-g15012.t1;Parent=K3A94_transcript-g15012.t1
contig_6	AUGUSTUS	intron	759467	759611	1	+	.	ID=K3A94_intron-g15012.t1;Name=K3A94_intron-g15012.t1;Parent=K3A94_transcript-g15012.t1
contig_6	AUGUSTUS	exon	759612	760099	.	+	.	ID=K3A94_exon-g15012.t1;Name=K3A94_exon-g15012.t1;Parent=K3A94_transcript-g15012.t1
contig_6	AUGUSTUS	CDS	759612	760099	1	+	2	ID=K3A94_CDS-g15012.t1;Name=K3A94_CDS-g15012.t1;Parent=K3A94_transcript-g15012.t1
contig_6	AUGUSTUS	intron	760100	760284	1	+	.	ID=K3A94_intron-g15012.t1;Name=K3A94_intron-g15012.t1;Parent=K3A94_transcript-g15012.t1
contig_6	AUGUSTUS	exon	760285	761154	.	+	.	ID=K3A94_exon-g15012.t1;Name=K3A94_exon-g15012.t1;Parent=K3A94_transcript-g15012.t1
contig_6	AUGUSTUS	CDS	760285	761154	0.51	+	0	ID=K3A94_CDS-g15012.t1;Name=K3A94_CDS-g15012.t1;Parent=K3A94_transcript-g15012.t1
contig_6	AUGUSTUS	intron	761155	761524	0.51	+	.	ID=K3A94_intron-g15012.t1;Name=K3A94_intron-g15012.t1;Parent=K3A94_transcript-g15012.t1
contig_6	AUGUSTUS	exon	761525	761881	.	+	.	ID=K3A94_exon-g15012.t1;Name=K3A94_exon-g15012.t1;Parent=K3A94_transcript-g15012.t1
contig_6	AUGUSTUS	CDS	761525	761881	0.51	+	0	ID=K3A94_CDS-g15012.t1;Name=K3A94_CDS-g15012.t1;Parent=K3A94_transcript-g15012.t1
contig_6	AUGUSTUS	intron	761882	761990	1	+	.	ID=K3A94_intron-g15012.t1;Name=K3A94_intron-g15012.t1;Parent=K3A94_transcript-g15012.t1
contig_6	AUGUSTUS	exon	761991	762269	.	+	.	ID=K3A94_exon-g15012.t1;Name=K3A94_exon-g15012.t1;Parent=K3A94_transcript-g15012.t1
contig_6	AUGUSTUS	CDS	761991	762269	1	+	0	ID=K3A94_CDS-g15012.t1;Name=K3A94_CDS-g15012.t1;Parent=K3A94_transcript-g15012.t1
contig_6	AUGUSTUS	intron	762270	762336	1	+	.	ID=K3A94_intron-g15012.t1;Name=K3A94_intron-g15012.t1;Parent=K3A94_transcript-g15012.t1
contig_6	AUGUSTUS	exon	762337	762823	.	+	.	ID=K3A94_exon-g15012.t1;Name=K3A94_exon-g15012.t1;Parent=K3A94_transcript-g15012.t1
contig_6	AUGUSTUS	CDS	762337	762823	1	+	0	ID=K3A94_CDS-g15012.t1;Name=K3A94_CDS-g15012.t1;Parent=K3A94_transcript-g15012.t1
contig_6	AUGUSTUS	intron	762824	763027	1	+	.	ID=K3A94_intron-g15012.t1;Name=K3A94_intron-g15012.t1;Parent=K3A94_transcript-g15012.t1
contig_6	AUGUSTUS	exon	763028	763845	.	+	.	ID=K3A94_exon-g15012.t1;Name=K3A94_exon-g15012.t1;Parent=K3A94_transcript-g15012.t1
contig_6	AUGUSTUS	CDS	763028	763845	1	+	2	ID=K3A94_CDS-g15012.t1;Name=K3A94_CDS-g15012.t1;Parent=K3A94_transcript-g15012.t1
contig_6	AUGUSTUS	intron	763846	763905	1	+	.	ID=K3A94_intron-g15012.t1;Name=K3A94_intron-g15012.t1;Parent=K3A94_transcript-g15012.t1
contig_6	AUGUSTUS	exon	763906	764480	.	+	.	ID=K3A94_exon-g15012.t1;Name=K3A94_exon-g15012.t1;Parent=K3A94_transcript-g15012.t1
contig_6	AUGUSTUS	CDS	763906	764480	1	+	0	ID=K3A94_CDS-g15012.t1;Name=K3A94_CDS-g15012.t1;Parent=K3A94_transcript-g15012.t1
contig_6	AUGUSTUS	intron	764481	764577	1	+	.	ID=K3A94_intron-g15012.t1;Name=K3A94_intron-g15012.t1;Parent=K3A94_transcript-g15012.t1
contig_6	AUGUSTUS	exon	764578	764869	.	+	.	ID=K3A94_exon-g15012.t1;Name=K3A94_exon-g15012.t1;Parent=K3A94_transcript-g15012.t1
contig_6	AUGUSTUS	CDS	764578	764869	1	+	1	ID=K3A94_CDS-g15012.t1;Name=K3A94_CDS-g15012.t1;Parent=K3A94_transcript-g15012.t1
contig_6	AUGUSTUS	intron	764870	764918	1	+	.	ID=K3A94_intron-g15012.t1;Name=K3A94_intron-g15012.t1;Parent=K3A94_transcript-g15012.t1
contig_6	AUGUSTUS	exon	764919	765241	.	+	.	ID=K3A94_exon-g15012.t1;Name=K3A94_exon-g15012.t1;Parent=K3A94_transcript-g15012.t1
contig_6	AUGUSTUS	CDS	764919	765241	1	+	0	ID=K3A94_CDS-g15012.t1;Name=K3A94_CDS-g15012.t1;Parent=K3A94_transcript-g15012.t1
contig_6	AUGUSTUS	intron	765242	765332	1	+	.	ID=K3A94_intron-g15012.t1;Name=K3A94_intron-g15012.t1;Parent=K3A94_transcript-g15012.t1
contig_6	AUGUSTUS	exon	765333	765642	.	+	.	ID=K3A94_exon-g15012.t1;Name=K3A94_exon-g15012.t1;Parent=K3A94_transcript-g15012.t1
contig_6	AUGUSTUS	CDS	765333	765642	1	+	1	ID=K3A94_CDS-g15012.t1;Name=K3A94_CDS-g15012.t1;Parent=K3A94_transcript-g15012.t1
contig_6	AUGUSTUS	intron	765643	765780	1	+	.	ID=K3A94_intron-g15012.t1;Name=K3A94_intron-g15012.t1;Parent=K3A94_transcript-g15012.t1
contig_6	AUGUSTUS	exon	765781	766356	.	+	.	ID=K3A94_exon-g15012.t1;Name=K3A94_exon-g15012.t1;Parent=K3A94_transcript-g15012.t1
contig_6	AUGUSTUS	CDS	765781	766356	1	+	0	ID=K3A94_CDS-g15012.t1;Name=K3A94_CDS-g15012.t1;Parent=K3A94_transcript-g15012.t1
contig_6	AUGUSTUS	stop_codon	766354	766356	.	+	0	ID=K3A94_stop_codon-g15012.t1;Name=K3A94_stop_codon-g15012.t1;Parent=K3A94_transcript-g15012.t1
contig_6	AUGUSTUS	gene	767381	768614	1	-	.	ID=K3A94_g15013;Name=K3A94_g15013
contig_6	AUGUSTUS	transcript	767381	768614	1	-	.	ID=K3A94_transcript-g15013.t1;Name=K3A94_transcript-g15013.t1;Parent=K3A94_g15013
contig_6	AUGUSTUS	stop_codon	767381	767383	.	-	0	ID=K3A94_stop_codon-g15013.t1;Name=K3A94_stop_codon-g15013.t1;Parent=K3A94_transcript-g15013.t1
contig_6	AUGUSTUS	exon	767381	767704	.	-	.	ID=K3A94_exon-g15013.t1;Name=K3A94_exon-g15013.t1;Parent=K3A94_transcript-g15013.t1
contig_6	AUGUSTUS	CDS	767381	767704	1	-	0	ID=K3A94_CDS-g15013.t1;Name=K3A94_CDS-g15013.t1;Parent=K3A94_transcript-g15013.t1
contig_6	AUGUSTUS	intron	767705	767765	1	-	.	ID=K3A94_intron-g15013.t1;Name=K3A94_intron-g15013.t1;Parent=K3A94_transcript-g15013.t1
contig_6	AUGUSTUS	exon	767766	768065	.	-	.	ID=K3A94_exon-g15013.t1;Name=K3A94_exon-g15013.t1;Parent=K3A94_transcript-g15013.t1
contig_6	AUGUSTUS	CDS	767766	768065	1	-	0	ID=K3A94_CDS-g15013.t1;Name=K3A94_CDS-g15013.t1;Parent=K3A94_transcript-g15013.t1
contig_6	AUGUSTUS	intron	768066	768156	1	-	.	ID=K3A94_intron-g15013.t1;Name=K3A94_intron-g15013.t1;Parent=K3A94_transcript-g15013.t1
contig_6	AUGUSTUS	exon	768157	768237	.	-	.	ID=K3A94_exon-g15013.t1;Name=K3A94_exon-g15013.t1;Parent=K3A94_transcript-g15013.t1
contig_6	AUGUSTUS	CDS	768157	768237	1	-	0	ID=K3A94_CDS-g15013.t1;Name=K3A94_CDS-g15013.t1;Parent=K3A94_transcript-g15013.t1
contig_6	AUGUSTUS	intron	768238	768312	1	-	.	ID=K3A94_intron-g15013.t1;Name=K3A94_intron-g15013.t1;Parent=K3A94_transcript-g15013.t1
contig_6	AUGUSTUS	exon	768313	768500	.	-	.	ID=K3A94_exon-g15013.t1;Name=K3A94_exon-g15013.t1;Parent=K3A94_transcript-g15013.t1
contig_6	AUGUSTUS	CDS	768313	768500	1	-	2	ID=K3A94_CDS-g15013.t1;Name=K3A94_CDS-g15013.t1;Parent=K3A94_transcript-g15013.t1
contig_6	AUGUSTUS	intron	768501	768553	1	-	.	ID=K3A94_intron-g15013.t1;Name=K3A94_intron-g15013.t1;Parent=K3A94_transcript-g15013.t1
contig_6	AUGUSTUS	exon	768554	768614	.	-	.	ID=K3A94_exon-g15013.t1;Name=K3A94_exon-g15013.t1;Parent=K3A94_transcript-g15013.t1
contig_6	AUGUSTUS	CDS	768554	768614	1	-	0	ID=K3A94_CDS-g15013.t1;Name=K3A94_CDS-g15013.t1;Parent=K3A94_transcript-g15013.t1
contig_6	AUGUSTUS	start_codon	768612	768614	.	-	0	ID=K3A94_start_codon-g15013.t1;Name=K3A94_start_codon-g15013.t1;Parent=K3A94_transcript-g15013.t1
contig_6	AUGUSTUS	gene	772703	808742	0.85	+	.	ID=K3A94_g15014;Name=K3A94_g15014
contig_6	AUGUSTUS	transcript	772703	808742	0.85	+	.	ID=K3A94_transcript-g15014.t1;Name=K3A94_transcript-g15014.t1;Parent=K3A94_g15014
contig_6	AUGUSTUS	start_codon	772703	772705	.	+	0	ID=K3A94_start_codon-g15014.t1;Name=K3A94_start_codon-g15014.t1;Parent=K3A94_transcript-g15014.t1
contig_6	AUGUSTUS	exon	772703	772789	.	+	.	ID=K3A94_exon-g15014.t1;Name=K3A94_exon-g15014.t1;Parent=K3A94_transcript-g15014.t1
contig_6	AUGUSTUS	CDS	772703	772789	0.85	+	0	ID=K3A94_CDS-g15014.t1;Name=K3A94_CDS-g15014.t1;Parent=K3A94_transcript-g15014.t1
contig_6	AUGUSTUS	intron	772790	801086	1	+	.	ID=K3A94_intron-g15014.t1;Name=K3A94_intron-g15014.t1;Parent=K3A94_transcript-g15014.t1
contig_6	AUGUSTUS	exon	801087	801150	.	+	.	ID=K3A94_exon-g15014.t1;Name=K3A94_exon-g15014.t1;Parent=K3A94_transcript-g15014.t1
contig_6	AUGUSTUS	CDS	801087	801150	1	+	0	ID=K3A94_CDS-g15014.t1;Name=K3A94_CDS-g15014.t1;Parent=K3A94_transcript-g15014.t1
contig_6	AUGUSTUS	intron	801151	803122	1	+	.	ID=K3A94_intron-g15014.t1;Name=K3A94_intron-g15014.t1;Parent=K3A94_transcript-g15014.t1
contig_6	AUGUSTUS	exon	803123	803313	.	+	.	ID=K3A94_exon-g15014.t1;Name=K3A94_exon-g15014.t1;Parent=K3A94_transcript-g15014.t1
contig_6	AUGUSTUS	CDS	803123	803313	1	+	2	ID=K3A94_CDS-g15014.t1;Name=K3A94_CDS-g15014.t1;Parent=K3A94_transcript-g15014.t1
contig_6	AUGUSTUS	intron	803314	804342	1	+	.	ID=K3A94_intron-g15014.t1;Name=K3A94_intron-g15014.t1;Parent=K3A94_transcript-g15014.t1
contig_6	AUGUSTUS	exon	804343	804423	.	+	.	ID=K3A94_exon-g15014.t1;Name=K3A94_exon-g15014.t1;Parent=K3A94_transcript-g15014.t1
contig_6	AUGUSTUS	CDS	804343	804423	1	+	0	ID=K3A94_CDS-g15014.t1;Name=K3A94_CDS-g15014.t1;Parent=K3A94_transcript-g15014.t1
contig_6	AUGUSTUS	intron	804424	805242	1	+	.	ID=K3A94_intron-g15014.t1;Name=K3A94_intron-g15014.t1;Parent=K3A94_transcript-g15014.t1
contig_6	AUGUSTUS	exon	805243	805405	.	+	.	ID=K3A94_exon-g15014.t1;Name=K3A94_exon-g15014.t1;Parent=K3A94_transcript-g15014.t1
contig_6	AUGUSTUS	CDS	805243	805405	1	+	0	ID=K3A94_CDS-g15014.t1;Name=K3A94_CDS-g15014.t1;Parent=K3A94_transcript-g15014.t1
contig_6	AUGUSTUS	intron	805406	806961	1	+	.	ID=K3A94_intron-g15014.t1;Name=K3A94_intron-g15014.t1;Parent=K3A94_transcript-g15014.t1
contig_6	AUGUSTUS	exon	806962	807098	.	+	.	ID=K3A94_exon-g15014.t1;Name=K3A94_exon-g15014.t1;Parent=K3A94_transcript-g15014.t1
contig_6	AUGUSTUS	CDS	806962	807098	1	+	2	ID=K3A94_CDS-g15014.t1;Name=K3A94_CDS-g15014.t1;Parent=K3A94_transcript-g15014.t1
contig_6	AUGUSTUS	intron	807099	808568	1	+	.	ID=K3A94_intron-g15014.t1;Name=K3A94_intron-g15014.t1;Parent=K3A94_transcript-g15014.t1
contig_6	AUGUSTUS	exon	808569	808742	.	+	.	ID=K3A94_exon-g15014.t1;Name=K3A94_exon-g15014.t1;Parent=K3A94_transcript-g15014.t1
contig_6	AUGUSTUS	CDS	808569	808742	1	+	0	ID=K3A94_CDS-g15014.t1;Name=K3A94_CDS-g15014.t1;Parent=K3A94_transcript-g15014.t1
contig_6	AUGUSTUS	stop_codon	808740	808742	.	+	0	ID=K3A94_stop_codon-g15014.t1;Name=K3A94_stop_codon-g15014.t1;Parent=K3A94_transcript-g15014.t1
contig_6	AUGUSTUS	gene	810437	814268	0.99	+	.	ID=K3A94_g15015;Name=K3A94_g15015
contig_6	AUGUSTUS	transcript	810437	814268	0.99	+	.	ID=K3A94_transcript-g15015.t1;Name=K3A94_transcript-g15015.t1;Parent=K3A94_g15015
contig_6	AUGUSTUS	start_codon	810437	810439	.	+	0	ID=K3A94_start_codon-g15015.t1;Name=K3A94_start_codon-g15015.t1;Parent=K3A94_transcript-g15015.t1
contig_6	AUGUSTUS	exon	810437	810587	.	+	.	ID=K3A94_exon-g15015.t1;Name=K3A94_exon-g15015.t1;Parent=K3A94_transcript-g15015.t1
contig_6	AUGUSTUS	CDS	810437	810587	0.99	+	0	ID=K3A94_CDS-g15015.t1;Name=K3A94_CDS-g15015.t1;Parent=K3A94_transcript-g15015.t1
contig_6	AUGUSTUS	intron	810588	812432	1	+	.	ID=K3A94_intron-g15015.t1;Name=K3A94_intron-g15015.t1;Parent=K3A94_transcript-g15015.t1
contig_6	AUGUSTUS	exon	812433	812756	.	+	.	ID=K3A94_exon-g15015.t1;Name=K3A94_exon-g15015.t1;Parent=K3A94_transcript-g15015.t1
contig_6	AUGUSTUS	CDS	812433	812756	1	+	2	ID=K3A94_CDS-g15015.t1;Name=K3A94_CDS-g15015.t1;Parent=K3A94_transcript-g15015.t1
contig_6	AUGUSTUS	intron	812757	813687	1	+	.	ID=K3A94_intron-g15015.t1;Name=K3A94_intron-g15015.t1;Parent=K3A94_transcript-g15015.t1
contig_6	AUGUSTUS	exon	813688	814016	.	+	.	ID=K3A94_exon-g15015.t1;Name=K3A94_exon-g15015.t1;Parent=K3A94_transcript-g15015.t1
contig_6	AUGUSTUS	CDS	813688	814016	1	+	2	ID=K3A94_CDS-g15015.t1;Name=K3A94_CDS-g15015.t1;Parent=K3A94_transcript-g15015.t1
contig_6	AUGUSTUS	intron	814017	814076	1	+	.	ID=K3A94_intron-g15015.t1;Name=K3A94_intron-g15015.t1;Parent=K3A94_transcript-g15015.t1
contig_6	AUGUSTUS	exon	814077	814268	.	+	.	ID=K3A94_exon-g15015.t1;Name=K3A94_exon-g15015.t1;Parent=K3A94_transcript-g15015.t1
contig_6	AUGUSTUS	CDS	814077	814268	1	+	0	ID=K3A94_CDS-g15015.t1;Name=K3A94_CDS-g15015.t1;Parent=K3A94_transcript-g15015.t1
contig_6	AUGUSTUS	stop_codon	814266	814268	.	+	0	ID=K3A94_stop_codon-g15015.t1;Name=K3A94_stop_codon-g15015.t1;Parent=K3A94_transcript-g15015.t1
contig_6	AUGUSTUS	gene	816911	818209	0.89	+	.	ID=K3A94_g15016;Name=K3A94_g15016
contig_6	AUGUSTUS	transcript	816911	818209	0.89	+	.	ID=K3A94_transcript-g15016.t1;Name=K3A94_transcript-g15016.t1;Parent=K3A94_g15016
contig_6	AUGUSTUS	start_codon	816911	816913	.	+	0	ID=K3A94_start_codon-g15016.t1;Name=K3A94_start_codon-g15016.t1;Parent=K3A94_transcript-g15016.t1
contig_6	AUGUSTUS	exon	816911	816971	.	+	.	ID=K3A94_exon-g15016.t1;Name=K3A94_exon-g15016.t1;Parent=K3A94_transcript-g15016.t1
contig_6	AUGUSTUS	CDS	816911	816971	1	+	0	ID=K3A94_CDS-g15016.t1;Name=K3A94_CDS-g15016.t1;Parent=K3A94_transcript-g15016.t1
contig_6	AUGUSTUS	intron	816972	817028	1	+	.	ID=K3A94_intron-g15016.t1;Name=K3A94_intron-g15016.t1;Parent=K3A94_transcript-g15016.t1
contig_6	AUGUSTUS	exon	817029	817216	.	+	.	ID=K3A94_exon-g15016.t1;Name=K3A94_exon-g15016.t1;Parent=K3A94_transcript-g15016.t1
contig_6	AUGUSTUS	CDS	817029	817216	0.93	+	2	ID=K3A94_CDS-g15016.t1;Name=K3A94_CDS-g15016.t1;Parent=K3A94_transcript-g15016.t1
contig_6	AUGUSTUS	intron	817217	817423	0.89	+	.	ID=K3A94_intron-g15016.t1;Name=K3A94_intron-g15016.t1;Parent=K3A94_transcript-g15016.t1
contig_6	AUGUSTUS	exon	817424	817504	.	+	.	ID=K3A94_exon-g15016.t1;Name=K3A94_exon-g15016.t1;Parent=K3A94_transcript-g15016.t1
contig_6	AUGUSTUS	CDS	817424	817504	0.96	+	0	ID=K3A94_CDS-g15016.t1;Name=K3A94_CDS-g15016.t1;Parent=K3A94_transcript-g15016.t1
contig_6	AUGUSTUS	intron	817505	817561	0.96	+	.	ID=K3A94_intron-g15016.t1;Name=K3A94_intron-g15016.t1;Parent=K3A94_transcript-g15016.t1
contig_6	AUGUSTUS	exon	817562	817861	.	+	.	ID=K3A94_exon-g15016.t1;Name=K3A94_exon-g15016.t1;Parent=K3A94_transcript-g15016.t1
contig_6	AUGUSTUS	CDS	817562	817861	1	+	0	ID=K3A94_CDS-g15016.t1;Name=K3A94_CDS-g15016.t1;Parent=K3A94_transcript-g15016.t1
contig_6	AUGUSTUS	intron	817862	817918	1	+	.	ID=K3A94_intron-g15016.t1;Name=K3A94_intron-g15016.t1;Parent=K3A94_transcript-g15016.t1
contig_6	AUGUSTUS	exon	817919	818209	.	+	.	ID=K3A94_exon-g15016.t1;Name=K3A94_exon-g15016.t1;Parent=K3A94_transcript-g15016.t1
contig_6	AUGUSTUS	CDS	817919	818209	1	+	0	ID=K3A94_CDS-g15016.t1;Name=K3A94_CDS-g15016.t1;Parent=K3A94_transcript-g15016.t1
contig_6	AUGUSTUS	stop_codon	818207	818209	.	+	0	ID=K3A94_stop_codon-g15016.t1;Name=K3A94_stop_codon-g15016.t1;Parent=K3A94_transcript-g15016.t1
contig_6	AUGUSTUS	gene	818785	823309	0.44	-	.	ID=K3A94_g15017;Name=K3A94_g15017
contig_6	AUGUSTUS	transcript	818785	823309	0.44	-	.	ID=K3A94_transcript-g15017.t1;Name=K3A94_transcript-g15017.t1;Parent=K3A94_g15017
contig_6	AUGUSTUS	stop_codon	818785	818787	.	-	0	ID=K3A94_stop_codon-g15017.t1;Name=K3A94_stop_codon-g15017.t1;Parent=K3A94_transcript-g15017.t1
contig_6	AUGUSTUS	exon	818785	818991	.	-	.	ID=K3A94_exon-g15017.t1;Name=K3A94_exon-g15017.t1;Parent=K3A94_transcript-g15017.t1
contig_6	AUGUSTUS	CDS	818785	818991	1	-	0	ID=K3A94_CDS-g15017.t1;Name=K3A94_CDS-g15017.t1;Parent=K3A94_transcript-g15017.t1
contig_6	AUGUSTUS	intron	818992	819055	1	-	.	ID=K3A94_intron-g15017.t1;Name=K3A94_intron-g15017.t1;Parent=K3A94_transcript-g15017.t1
contig_6	AUGUSTUS	exon	819056	819192	.	-	.	ID=K3A94_exon-g15017.t1;Name=K3A94_exon-g15017.t1;Parent=K3A94_transcript-g15017.t1
contig_6	AUGUSTUS	CDS	819056	819192	1	-	2	ID=K3A94_CDS-g15017.t1;Name=K3A94_CDS-g15017.t1;Parent=K3A94_transcript-g15017.t1
contig_6	AUGUSTUS	intron	819193	819255	1	-	.	ID=K3A94_intron-g15017.t1;Name=K3A94_intron-g15017.t1;Parent=K3A94_transcript-g15017.t1
contig_6	AUGUSTUS	exon	819256	819418	.	-	.	ID=K3A94_exon-g15017.t1;Name=K3A94_exon-g15017.t1;Parent=K3A94_transcript-g15017.t1
contig_6	AUGUSTUS	CDS	819256	819418	1	-	0	ID=K3A94_CDS-g15017.t1;Name=K3A94_CDS-g15017.t1;Parent=K3A94_transcript-g15017.t1
contig_6	AUGUSTUS	intron	819419	819475	1	-	.	ID=K3A94_intron-g15017.t1;Name=K3A94_intron-g15017.t1;Parent=K3A94_transcript-g15017.t1
contig_6	AUGUSTUS	exon	819476	819747	.	-	.	ID=K3A94_exon-g15017.t1;Name=K3A94_exon-g15017.t1;Parent=K3A94_transcript-g15017.t1
contig_6	AUGUSTUS	CDS	819476	819747	1	-	2	ID=K3A94_CDS-g15017.t1;Name=K3A94_CDS-g15017.t1;Parent=K3A94_transcript-g15017.t1
contig_6	AUGUSTUS	intron	819748	821174	1	-	.	ID=K3A94_intron-g15017.t1;Name=K3A94_intron-g15017.t1;Parent=K3A94_transcript-g15017.t1
contig_6	AUGUSTUS	exon	821175	821241	.	-	.	ID=K3A94_exon-g15017.t1;Name=K3A94_exon-g15017.t1;Parent=K3A94_transcript-g15017.t1
contig_6	AUGUSTUS	CDS	821175	821241	1	-	0	ID=K3A94_CDS-g15017.t1;Name=K3A94_CDS-g15017.t1;Parent=K3A94_transcript-g15017.t1
contig_6	AUGUSTUS	intron	821242	823029	1	-	.	ID=K3A94_intron-g15017.t1;Name=K3A94_intron-g15017.t1;Parent=K3A94_transcript-g15017.t1
contig_6	AUGUSTUS	exon	823030	823039	.	-	.	ID=K3A94_exon-g15017.t1;Name=K3A94_exon-g15017.t1;Parent=K3A94_transcript-g15017.t1
contig_6	AUGUSTUS	CDS	823030	823039	0.51	-	1	ID=K3A94_CDS-g15017.t1;Name=K3A94_CDS-g15017.t1;Parent=K3A94_transcript-g15017.t1
contig_6	AUGUSTUS	intron	823040	823205	0.44	-	.	ID=K3A94_intron-g15017.t1;Name=K3A94_intron-g15017.t1;Parent=K3A94_transcript-g15017.t1
contig_6	AUGUSTUS	exon	823206	823309	.	-	.	ID=K3A94_exon-g15017.t1;Name=K3A94_exon-g15017.t1;Parent=K3A94_transcript-g15017.t1
contig_6	AUGUSTUS	CDS	823206	823309	0.44	-	0	ID=K3A94_CDS-g15017.t1;Name=K3A94_CDS-g15017.t1;Parent=K3A94_transcript-g15017.t1
contig_6	AUGUSTUS	start_codon	823307	823309	.	-	0	ID=K3A94_start_codon-g15017.t1;Name=K3A94_start_codon-g15017.t1;Parent=K3A94_transcript-g15017.t1
contig_6	AUGUSTUS	gene	826279	832861	0.23	-	.	ID=K3A94_g15018;Name=K3A94_g15018
contig_6	AUGUSTUS	transcript	826279	832861	0.23	-	.	ID=K3A94_transcript-g15018.t1;Name=K3A94_transcript-g15018.t1;Parent=K3A94_g15018
contig_6	AUGUSTUS	stop_codon	826279	826281	.	-	0	ID=K3A94_stop_codon-g15018.t1;Name=K3A94_stop_codon-g15018.t1;Parent=K3A94_transcript-g15018.t1
contig_6	AUGUSTUS	exon	826279	826464	.	-	.	ID=K3A94_exon-g15018.t1;Name=K3A94_exon-g15018.t1;Parent=K3A94_transcript-g15018.t1
contig_6	AUGUSTUS	CDS	826279	826464	0.92	-	0	ID=K3A94_CDS-g15018.t1;Name=K3A94_CDS-g15018.t1;Parent=K3A94_transcript-g15018.t1
contig_6	AUGUSTUS	intron	826465	826578	1	-	.	ID=K3A94_intron-g15018.t1;Name=K3A94_intron-g15018.t1;Parent=K3A94_transcript-g15018.t1
contig_6	AUGUSTUS	exon	826579	826617	.	-	.	ID=K3A94_exon-g15018.t1;Name=K3A94_exon-g15018.t1;Parent=K3A94_transcript-g15018.t1
contig_6	AUGUSTUS	CDS	826579	826617	0.74	-	0	ID=K3A94_CDS-g15018.t1;Name=K3A94_CDS-g15018.t1;Parent=K3A94_transcript-g15018.t1
contig_6	AUGUSTUS	intron	826618	827155	0.36	-	.	ID=K3A94_intron-g15018.t1;Name=K3A94_intron-g15018.t1;Parent=K3A94_transcript-g15018.t1
contig_6	AUGUSTUS	exon	827156	827346	.	-	.	ID=K3A94_exon-g15018.t1;Name=K3A94_exon-g15018.t1;Parent=K3A94_transcript-g15018.t1
contig_6	AUGUSTUS	CDS	827156	827346	0.92	-	2	ID=K3A94_CDS-g15018.t1;Name=K3A94_CDS-g15018.t1;Parent=K3A94_transcript-g15018.t1
contig_6	AUGUSTUS	intron	827347	829088	1	-	.	ID=K3A94_intron-g15018.t1;Name=K3A94_intron-g15018.t1;Parent=K3A94_transcript-g15018.t1
contig_6	AUGUSTUS	exon	829089	829176	.	-	.	ID=K3A94_exon-g15018.t1;Name=K3A94_exon-g15018.t1;Parent=K3A94_transcript-g15018.t1
contig_6	AUGUSTUS	CDS	829089	829176	0.81	-	0	ID=K3A94_CDS-g15018.t1;Name=K3A94_CDS-g15018.t1;Parent=K3A94_transcript-g15018.t1
contig_6	AUGUSTUS	intron	829177	832016	0.81	-	.	ID=K3A94_intron-g15018.t1;Name=K3A94_intron-g15018.t1;Parent=K3A94_transcript-g15018.t1
contig_6	AUGUSTUS	exon	832017	832151	.	-	.	ID=K3A94_exon-g15018.t1;Name=K3A94_exon-g15018.t1;Parent=K3A94_transcript-g15018.t1
contig_6	AUGUSTUS	CDS	832017	832151	1	-	0	ID=K3A94_CDS-g15018.t1;Name=K3A94_CDS-g15018.t1;Parent=K3A94_transcript-g15018.t1
contig_6	AUGUSTUS	intron	832152	832208	1	-	.	ID=K3A94_intron-g15018.t1;Name=K3A94_intron-g15018.t1;Parent=K3A94_transcript-g15018.t1
contig_6	AUGUSTUS	exon	832209	832399	.	-	.	ID=K3A94_exon-g15018.t1;Name=K3A94_exon-g15018.t1;Parent=K3A94_transcript-g15018.t1
contig_6	AUGUSTUS	CDS	832209	832399	0.75	-	2	ID=K3A94_CDS-g15018.t1;Name=K3A94_CDS-g15018.t1;Parent=K3A94_transcript-g15018.t1
contig_6	AUGUSTUS	intron	832400	832803	0.75	-	.	ID=K3A94_intron-g15018.t1;Name=K3A94_intron-g15018.t1;Parent=K3A94_transcript-g15018.t1
contig_6	AUGUSTUS	exon	832804	832861	.	-	.	ID=K3A94_exon-g15018.t1;Name=K3A94_exon-g15018.t1;Parent=K3A94_transcript-g15018.t1
contig_6	AUGUSTUS	CDS	832804	832861	0.79	-	0	ID=K3A94_CDS-g15018.t1;Name=K3A94_CDS-g15018.t1;Parent=K3A94_transcript-g15018.t1
contig_6	AUGUSTUS	start_codon	832859	832861	.	-	0	ID=K3A94_start_codon-g15018.t1;Name=K3A94_start_codon-g15018.t1;Parent=K3A94_transcript-g15018.t1
contig_6	AUGUSTUS	gene	834868	837018	0.52	-	.	ID=K3A94_g15019;Name=K3A94_g15019
contig_6	GeneMark.hmm	gene	834868	837018	.	-	.	ID=K3A94_13771_g;Name=K3A94_13771_g
contig_6	AUGUSTUS	transcript	834868	837018	0.52	-	.	ID=K3A94_transcript-g15019.t1;Name=K3A94_transcript-g15019.t1;Parent=K3A94_g15019
contig_6	GeneMark.hmm	transcript	834868	837018	.	-	.	ID=K3A94_transcript-13771_t;Name=K3A94_transcript-13771_t;Parent=K3A94_13771_g
contig_6	AUGUSTUS	stop_codon	834868	834870	.	-	0	ID=K3A94_stop_codon-g15019.t1;Name=K3A94_stop_codon-g15019.t1;Parent=K3A94_transcript-g15019.t1
contig_6	GeneMark.hmm	stop_codon	834868	834870	.	-	0	ID=K3A94_stop_codon-13771_t;Name=K3A94_stop_codon-13771_t;Parent=K3A94_transcript-13771_t
contig_6	AUGUSTUS	exon	834868	835053	.	-	.	ID=K3A94_exon-g15019.t1;Name=K3A94_exon-g15019.t1;Parent=K3A94_transcript-g15019.t1
contig_6	GeneMark.hmm	exon	834868	835053	0	-	.	ID=K3A94_exon-13771_t;Name=K3A94_exon-13771_t;Parent=K3A94_transcript-13771_t
contig_6	AUGUSTUS	CDS	834868	835053	0.99	-	0	ID=K3A94_CDS-g15019.t1;Name=K3A94_CDS-g15019.t1;Parent=K3A94_transcript-g15019.t1
contig_6	GeneMark.hmm	CDS	834868	835053	.	-	0	ID=K3A94_CDS-13771_t;Name=K3A94_CDS-13771_t;Parent=K3A94_transcript-13771_t
contig_6	AUGUSTUS	intron	835054	835171	1	-	.	ID=K3A94_intron-g15019.t1;Name=K3A94_intron-g15019.t1;Parent=K3A94_transcript-g15019.t1
contig_6	AUGUSTUS	exon	835172	835210	.	-	.	ID=K3A94_exon-g15019.t1;Name=K3A94_exon-g15019.t1;Parent=K3A94_transcript-g15019.t1
contig_6	GeneMark.hmm	exon	835172	835411	0	-	.	ID=K3A94_exon-13771_t;Name=K3A94_exon-13771_t;Parent=K3A94_transcript-13771_t
contig_6	AUGUSTUS	CDS	835172	835210	0.53	-	0	ID=K3A94_CDS-g15019.t1;Name=K3A94_CDS-g15019.t1;Parent=K3A94_transcript-g15019.t1
contig_6	GeneMark.hmm	CDS	835172	835411	.	-	0	ID=K3A94_CDS-13771_t;Name=K3A94_CDS-13771_t;Parent=K3A94_transcript-13771_t
contig_6	AUGUSTUS	intron	835211	835831	0.52	-	.	ID=K3A94_intron-g15019.t1;Name=K3A94_intron-g15019.t1;Parent=K3A94_transcript-g15019.t1
contig_6	AUGUSTUS	exon	835832	835966	.	-	.	ID=K3A94_exon-g15019.t1;Name=K3A94_exon-g15019.t1;Parent=K3A94_transcript-g15019.t1
contig_6	GeneMark.hmm	exon	835832	835966	0	-	.	ID=K3A94_exon-13771_t;Name=K3A94_exon-13771_t;Parent=K3A94_transcript-13771_t
contig_6	AUGUSTUS	CDS	835832	835966	0.95	-	0	ID=K3A94_CDS-g15019.t1;Name=K3A94_CDS-g15019.t1;Parent=K3A94_transcript-g15019.t1
contig_6	GeneMark.hmm	CDS	835832	835966	.	-	0	ID=K3A94_CDS-13771_t;Name=K3A94_CDS-13771_t;Parent=K3A94_transcript-13771_t
contig_6	AUGUSTUS	intron	835967	836022	1	-	.	ID=K3A94_intron-g15019.t1;Name=K3A94_intron-g15019.t1;Parent=K3A94_transcript-g15019.t1
contig_6	AUGUSTUS	exon	836023	836213	.	-	.	ID=K3A94_exon-g15019.t1;Name=K3A94_exon-g15019.t1;Parent=K3A94_transcript-g15019.t1
contig_6	GeneMark.hmm	exon	836023	836213	0	-	.	ID=K3A94_exon-13771_t;Name=K3A94_exon-13771_t;Parent=K3A94_transcript-13771_t
contig_6	AUGUSTUS	CDS	836023	836213	1	-	2	ID=K3A94_CDS-g15019.t1;Name=K3A94_CDS-g15019.t1;Parent=K3A94_transcript-g15019.t1
contig_6	GeneMark.hmm	CDS	836023	836213	.	-	2	ID=K3A94_CDS-13771_t;Name=K3A94_CDS-13771_t;Parent=K3A94_transcript-13771_t
contig_6	AUGUSTUS	intron	836214	836960	1	-	.	ID=K3A94_intron-g15019.t1;Name=K3A94_intron-g15019.t1;Parent=K3A94_transcript-g15019.t1
contig_6	AUGUSTUS	exon	836961	837018	.	-	.	ID=K3A94_exon-g15019.t1;Name=K3A94_exon-g15019.t1;Parent=K3A94_transcript-g15019.t1
contig_6	GeneMark.hmm	exon	836961	837018	0	-	.	ID=K3A94_exon-13771_t;Name=K3A94_exon-13771_t;Parent=K3A94_transcript-13771_t
contig_6	AUGUSTUS	CDS	836961	837018	1	-	0	ID=K3A94_CDS-g15019.t1;Name=K3A94_CDS-g15019.t1;Parent=K3A94_transcript-g15019.t1
contig_6	GeneMark.hmm	CDS	836961	837018	.	-	0	ID=K3A94_CDS-13771_t;Name=K3A94_CDS-13771_t;Parent=K3A94_transcript-13771_t
contig_6	AUGUSTUS	start_codon	837016	837018	.	-	0	ID=K3A94_start_codon-g15019.t1;Name=K3A94_start_codon-g15019.t1;Parent=K3A94_transcript-g15019.t1
contig_6	GeneMark.hmm	start_codon	837016	837018	.	-	0	ID=K3A94_start_codon-13771_t;Name=K3A94_start_codon-13771_t;Parent=K3A94_transcript-13771_t
contig_6	AUGUSTUS	gene	837028	839114	0.31	-	.	ID=K3A94_g15020;Name=K3A94_g15020
contig_6	AUGUSTUS	transcript	837028	839114	0.31	-	.	ID=K3A94_transcript-g15020.t1;Name=K3A94_transcript-g15020.t1;Parent=K3A94_g15020
contig_6	AUGUSTUS	stop_codon	837028	837030	.	-	0	ID=K3A94_stop_codon-g15020.t1;Name=K3A94_stop_codon-g15020.t1;Parent=K3A94_transcript-g15020.t1
contig_6	AUGUSTUS	exon	837028	837126	.	-	.	ID=K3A94_exon-g15020.t1;Name=K3A94_exon-g15020.t1;Parent=K3A94_transcript-g15020.t1
contig_6	AUGUSTUS	CDS	837028	837126	0.55	-	0	ID=K3A94_CDS-g15020.t1;Name=K3A94_CDS-g15020.t1;Parent=K3A94_transcript-g15020.t1
contig_6	AUGUSTUS	intron	837127	837566	0.55	-	.	ID=K3A94_intron-g15020.t1;Name=K3A94_intron-g15020.t1;Parent=K3A94_transcript-g15020.t1
contig_6	AUGUSTUS	exon	837567	837701	.	-	.	ID=K3A94_exon-g15020.t1;Name=K3A94_exon-g15020.t1;Parent=K3A94_transcript-g15020.t1
contig_6	AUGUSTUS	CDS	837567	837701	0.82	-	0	ID=K3A94_CDS-g15020.t1;Name=K3A94_CDS-g15020.t1;Parent=K3A94_transcript-g15020.t1
contig_6	AUGUSTUS	intron	837702	838130	1	-	.	ID=K3A94_intron-g15020.t1;Name=K3A94_intron-g15020.t1;Parent=K3A94_transcript-g15020.t1
contig_6	AUGUSTUS	exon	838131	838321	.	-	.	ID=K3A94_exon-g15020.t1;Name=K3A94_exon-g15020.t1;Parent=K3A94_transcript-g15020.t1
contig_6	AUGUSTUS	CDS	838131	838321	0.93	-	2	ID=K3A94_CDS-g15020.t1;Name=K3A94_CDS-g15020.t1;Parent=K3A94_transcript-g15020.t1
contig_6	AUGUSTUS	intron	838322	839056	0.92	-	.	ID=K3A94_intron-g15020.t1;Name=K3A94_intron-g15020.t1;Parent=K3A94_transcript-g15020.t1
contig_6	AUGUSTUS	exon	839057	839114	.	-	.	ID=K3A94_exon-g15020.t1;Name=K3A94_exon-g15020.t1;Parent=K3A94_transcript-g15020.t1
contig_6	AUGUSTUS	CDS	839057	839114	0.58	-	0	ID=K3A94_CDS-g15020.t1;Name=K3A94_CDS-g15020.t1;Parent=K3A94_transcript-g15020.t1
contig_6	AUGUSTUS	start_codon	839112	839114	.	-	0	ID=K3A94_start_codon-g15020.t1;Name=K3A94_start_codon-g15020.t1;Parent=K3A94_transcript-g15020.t1
contig_6	AUGUSTUS	gene	840524	844983	0.41	-	.	ID=K3A94_g15021;Name=K3A94_g15021
contig_6	AUGUSTUS	transcript	840524	844983	0.41	-	.	ID=K3A94_transcript-g15021.t1;Name=K3A94_transcript-g15021.t1;Parent=K3A94_g15021
contig_6	AUGUSTUS	stop_codon	840524	840526	.	-	0	ID=K3A94_stop_codon-g15021.t1;Name=K3A94_stop_codon-g15021.t1;Parent=K3A94_transcript-g15021.t1
contig_6	AUGUSTUS	exon	840524	840539	.	-	.	ID=K3A94_exon-g15021.t1;Name=K3A94_exon-g15021.t1;Parent=K3A94_transcript-g15021.t1
contig_6	AUGUSTUS	CDS	840524	840539	0.76	-	1	ID=K3A94_CDS-g15021.t1;Name=K3A94_CDS-g15021.t1;Parent=K3A94_transcript-g15021.t1
contig_6	AUGUSTUS	intron	840540	841029	0.99	-	.	ID=K3A94_intron-g15021.t1;Name=K3A94_intron-g15021.t1;Parent=K3A94_transcript-g15021.t1
contig_6	AUGUSTUS	exon	841030	841064	.	-	.	ID=K3A94_exon-g15021.t1;Name=K3A94_exon-g15021.t1;Parent=K3A94_transcript-g15021.t1
contig_6	AUGUSTUS	CDS	841030	841064	0.67	-	0	ID=K3A94_CDS-g15021.t1;Name=K3A94_CDS-g15021.t1;Parent=K3A94_transcript-g15021.t1
contig_6	AUGUSTUS	intron	841065	841236	0.41	-	.	ID=K3A94_intron-g15021.t1;Name=K3A94_intron-g15021.t1;Parent=K3A94_transcript-g15021.t1
contig_6	AUGUSTUS	exon	841237	841269	.	-	.	ID=K3A94_exon-g15021.t1;Name=K3A94_exon-g15021.t1;Parent=K3A94_transcript-g15021.t1
contig_6	AUGUSTUS	CDS	841237	841269	0.54	-	0	ID=K3A94_CDS-g15021.t1;Name=K3A94_CDS-g15021.t1;Parent=K3A94_transcript-g15021.t1
contig_6	AUGUSTUS	intron	841270	842118	1	-	.	ID=K3A94_intron-g15021.t1;Name=K3A94_intron-g15021.t1;Parent=K3A94_transcript-g15021.t1
contig_6	AUGUSTUS	exon	842119	842253	.	-	.	ID=K3A94_exon-g15021.t1;Name=K3A94_exon-g15021.t1;Parent=K3A94_transcript-g15021.t1
contig_6	AUGUSTUS	CDS	842119	842253	1	-	0	ID=K3A94_CDS-g15021.t1;Name=K3A94_CDS-g15021.t1;Parent=K3A94_transcript-g15021.t1
contig_6	AUGUSTUS	intron	842254	842310	1	-	.	ID=K3A94_intron-g15021.t1;Name=K3A94_intron-g15021.t1;Parent=K3A94_transcript-g15021.t1
contig_6	AUGUSTUS	exon	842311	842501	.	-	.	ID=K3A94_exon-g15021.t1;Name=K3A94_exon-g15021.t1;Parent=K3A94_transcript-g15021.t1
contig_6	AUGUSTUS	CDS	842311	842501	1	-	2	ID=K3A94_CDS-g15021.t1;Name=K3A94_CDS-g15021.t1;Parent=K3A94_transcript-g15021.t1
contig_6	AUGUSTUS	intron	842502	844925	1	-	.	ID=K3A94_intron-g15021.t1;Name=K3A94_intron-g15021.t1;Parent=K3A94_transcript-g15021.t1
contig_6	AUGUSTUS	exon	844926	844983	.	-	.	ID=K3A94_exon-g15021.t1;Name=K3A94_exon-g15021.t1;Parent=K3A94_transcript-g15021.t1
contig_6	AUGUSTUS	CDS	844926	844983	1	-	0	ID=K3A94_CDS-g15021.t1;Name=K3A94_CDS-g15021.t1;Parent=K3A94_transcript-g15021.t1
contig_6	AUGUSTUS	start_codon	844981	844983	.	-	0	ID=K3A94_start_codon-g15021.t1;Name=K3A94_start_codon-g15021.t1;Parent=K3A94_transcript-g15021.t1
contig_6	AUGUSTUS	gene	846988	849053	0.47	-	.	ID=K3A94_g15022;Name=K3A94_g15022
contig_6	AUGUSTUS	transcript	846988	849053	0.47	-	.	ID=K3A94_transcript-g15022.t1;Name=K3A94_transcript-g15022.t1;Parent=K3A94_g15022
contig_6	AUGUSTUS	stop_codon	846988	846990	.	-	0	ID=K3A94_stop_codon-g15022.t1;Name=K3A94_stop_codon-g15022.t1;Parent=K3A94_transcript-g15022.t1
contig_6	AUGUSTUS	exon	846988	847173	.	-	.	ID=K3A94_exon-g15022.t1;Name=K3A94_exon-g15022.t1;Parent=K3A94_transcript-g15022.t1
contig_6	AUGUSTUS	CDS	846988	847173	1	-	0	ID=K3A94_CDS-g15022.t1;Name=K3A94_CDS-g15022.t1;Parent=K3A94_transcript-g15022.t1
contig_6	AUGUSTUS	intron	847174	847291	0.98	-	.	ID=K3A94_intron-g15022.t1;Name=K3A94_intron-g15022.t1;Parent=K3A94_transcript-g15022.t1
contig_6	AUGUSTUS	exon	847292	847404	.	-	.	ID=K3A94_exon-g15022.t1;Name=K3A94_exon-g15022.t1;Parent=K3A94_transcript-g15022.t1
contig_6	AUGUSTUS	CDS	847292	847404	0.51	-	2	ID=K3A94_CDS-g15022.t1;Name=K3A94_CDS-g15022.t1;Parent=K3A94_transcript-g15022.t1
contig_6	AUGUSTUS	intron	847405	848005	0.47	-	.	ID=K3A94_intron-g15022.t1;Name=K3A94_intron-g15022.t1;Parent=K3A94_transcript-g15022.t1
contig_6	AUGUSTUS	exon	848006	848072	.	-	.	ID=K3A94_exon-g15022.t1;Name=K3A94_exon-g15022.t1;Parent=K3A94_transcript-g15022.t1
contig_6	AUGUSTUS	CDS	848006	848072	0.47	-	0	ID=K3A94_CDS-g15022.t1;Name=K3A94_CDS-g15022.t1;Parent=K3A94_transcript-g15022.t1
contig_6	AUGUSTUS	intron	848073	848128	1	-	.	ID=K3A94_intron-g15022.t1;Name=K3A94_intron-g15022.t1;Parent=K3A94_transcript-g15022.t1
contig_6	AUGUSTUS	exon	848129	848319	.	-	.	ID=K3A94_exon-g15022.t1;Name=K3A94_exon-g15022.t1;Parent=K3A94_transcript-g15022.t1
contig_6	AUGUSTUS	CDS	848129	848319	1	-	2	ID=K3A94_CDS-g15022.t1;Name=K3A94_CDS-g15022.t1;Parent=K3A94_transcript-g15022.t1
contig_6	AUGUSTUS	intron	848320	848995	1	-	.	ID=K3A94_intron-g15022.t1;Name=K3A94_intron-g15022.t1;Parent=K3A94_transcript-g15022.t1
contig_6	AUGUSTUS	exon	848996	849053	.	-	.	ID=K3A94_exon-g15022.t1;Name=K3A94_exon-g15022.t1;Parent=K3A94_transcript-g15022.t1
contig_6	AUGUSTUS	CDS	848996	849053	1	-	0	ID=K3A94_CDS-g15022.t1;Name=K3A94_CDS-g15022.t1;Parent=K3A94_transcript-g15022.t1
contig_6	AUGUSTUS	start_codon	849051	849053	.	-	0	ID=K3A94_start_codon-g15022.t1;Name=K3A94_start_codon-g15022.t1;Parent=K3A94_transcript-g15022.t1
contig_6	AUGUSTUS	gene	849442	852082	0.97	-	.	ID=K3A94_g15023;Name=K3A94_g15023
contig_6	AUGUSTUS	transcript	849442	852082	0.97	-	.	ID=K3A94_transcript-g15023.t1;Name=K3A94_transcript-g15023.t1;Parent=K3A94_g15023
contig_6	AUGUSTUS	stop_codon	849442	849444	.	-	0	ID=K3A94_stop_codon-g15023.t1;Name=K3A94_stop_codon-g15023.t1;Parent=K3A94_transcript-g15023.t1
contig_6	AUGUSTUS	exon	849442	849624	.	-	.	ID=K3A94_exon-g15023.t1;Name=K3A94_exon-g15023.t1;Parent=K3A94_transcript-g15023.t1
contig_6	AUGUSTUS	CDS	849442	849624	1	-	0	ID=K3A94_CDS-g15023.t1;Name=K3A94_CDS-g15023.t1;Parent=K3A94_transcript-g15023.t1
contig_6	AUGUSTUS	intron	849625	849681	1	-	.	ID=K3A94_intron-g15023.t1;Name=K3A94_intron-g15023.t1;Parent=K3A94_transcript-g15023.t1
contig_6	AUGUSTUS	exon	849682	849921	.	-	.	ID=K3A94_exon-g15023.t1;Name=K3A94_exon-g15023.t1;Parent=K3A94_transcript-g15023.t1
contig_6	AUGUSTUS	CDS	849682	849921	1	-	0	ID=K3A94_CDS-g15023.t1;Name=K3A94_CDS-g15023.t1;Parent=K3A94_transcript-g15023.t1
contig_6	AUGUSTUS	intron	849922	849982	1	-	.	ID=K3A94_intron-g15023.t1;Name=K3A94_intron-g15023.t1;Parent=K3A94_transcript-g15023.t1
contig_6	AUGUSTUS	exon	849983	850003	.	-	.	ID=K3A94_exon-g15023.t1;Name=K3A94_exon-g15023.t1;Parent=K3A94_transcript-g15023.t1
contig_6	AUGUSTUS	CDS	849983	850003	1	-	0	ID=K3A94_CDS-g15023.t1;Name=K3A94_CDS-g15023.t1;Parent=K3A94_transcript-g15023.t1
contig_6	AUGUSTUS	intron	850004	850546	1	-	.	ID=K3A94_intron-g15023.t1;Name=K3A94_intron-g15023.t1;Parent=K3A94_transcript-g15023.t1
contig_6	AUGUSTUS	exon	850547	850737	.	-	.	ID=K3A94_exon-g15023.t1;Name=K3A94_exon-g15023.t1;Parent=K3A94_transcript-g15023.t1
contig_6	AUGUSTUS	CDS	850547	850737	1	-	2	ID=K3A94_CDS-g15023.t1;Name=K3A94_CDS-g15023.t1;Parent=K3A94_transcript-g15023.t1
contig_6	AUGUSTUS	intron	850738	852024	1	-	.	ID=K3A94_intron-g15023.t1;Name=K3A94_intron-g15023.t1;Parent=K3A94_transcript-g15023.t1
contig_6	AUGUSTUS	exon	852025	852082	.	-	.	ID=K3A94_exon-g15023.t1;Name=K3A94_exon-g15023.t1;Parent=K3A94_transcript-g15023.t1
contig_6	AUGUSTUS	CDS	852025	852082	0.97	-	0	ID=K3A94_CDS-g15023.t1;Name=K3A94_CDS-g15023.t1;Parent=K3A94_transcript-g15023.t1
contig_6	AUGUSTUS	start_codon	852080	852082	.	-	0	ID=K3A94_start_codon-g15023.t1;Name=K3A94_start_codon-g15023.t1;Parent=K3A94_transcript-g15023.t1
contig_6	AUGUSTUS	gene	854180	855403	1.84	-	.	ID=K3A94_g15024;Name=K3A94_g15024
contig_6	AUGUSTUS	transcript	854180	855403	0.89	-	.	ID=K3A94_transcript-g15024.t2;Name=K3A94_transcript-g15024.t2;Parent=K3A94_g15024
contig_6	AUGUSTUS	transcript	854180	855403	0.95	-	.	ID=K3A94_transcript-g15024.t1;Name=K3A94_transcript-g15024.t1;Parent=K3A94_g15024
contig_6	AUGUSTUS	stop_codon	854180	854182	.	-	0	ID=K3A94_stop_codon-g15024.t2;Name=K3A94_stop_codon-g15024.t2;Parent=K3A94_transcript-g15024.t2
contig_6	AUGUSTUS	stop_codon	854180	854182	.	-	0	ID=K3A94_stop_codon-g15024.t1;Name=K3A94_stop_codon-g15024.t1;Parent=K3A94_transcript-g15024.t1
contig_6	AUGUSTUS	exon	854180	854362	.	-	.	ID=K3A94_exon-g15024.t2;Name=K3A94_exon-g15024.t2;Parent=K3A94_transcript-g15024.t2
contig_6	AUGUSTUS	exon	854180	854362	.	-	.	ID=K3A94_exon-g15024.t1;Name=K3A94_exon-g15024.t1;Parent=K3A94_transcript-g15024.t1
contig_6	AUGUSTUS	CDS	854180	854362	0.89	-	0	ID=K3A94_CDS-g15024.t2;Name=K3A94_CDS-g15024.t2;Parent=K3A94_transcript-g15024.t2
contig_6	AUGUSTUS	CDS	854180	854362	0.95	-	0	ID=K3A94_CDS-g15024.t1;Name=K3A94_CDS-g15024.t1;Parent=K3A94_transcript-g15024.t1
contig_6	AUGUSTUS	intron	854363	854441	1	-	.	ID=K3A94_intron-g15024.t2;Name=K3A94_intron-g15024.t2;Parent=K3A94_transcript-g15024.t2
contig_6	AUGUSTUS	intron	854363	854423	1	-	.	ID=K3A94_intron-g15024.t1;Name=K3A94_intron-g15024.t1;Parent=K3A94_transcript-g15024.t1
contig_6	AUGUSTUS	exon	854424	854663	.	-	.	ID=K3A94_exon-g15024.t1;Name=K3A94_exon-g15024.t1;Parent=K3A94_transcript-g15024.t1
contig_6	AUGUSTUS	CDS	854424	854663	1	-	0	ID=K3A94_CDS-g15024.t1;Name=K3A94_CDS-g15024.t1;Parent=K3A94_transcript-g15024.t1
contig_6	AUGUSTUS	exon	854442	854663	.	-	.	ID=K3A94_exon-g15024.t2;Name=K3A94_exon-g15024.t2;Parent=K3A94_transcript-g15024.t2
contig_6	AUGUSTUS	CDS	854442	854663	1	-	0	ID=K3A94_CDS-g15024.t2;Name=K3A94_CDS-g15024.t2;Parent=K3A94_transcript-g15024.t2
contig_6	AUGUSTUS	intron	854664	854720	1	-	.	ID=K3A94_intron-g15024.t2;Name=K3A94_intron-g15024.t2;Parent=K3A94_transcript-g15024.t2
contig_6	AUGUSTUS	intron	854664	854720	1	-	.	ID=K3A94_intron-g15024.t1;Name=K3A94_intron-g15024.t1;Parent=K3A94_transcript-g15024.t1
contig_6	AUGUSTUS	exon	854721	854855	.	-	.	ID=K3A94_exon-g15024.t2;Name=K3A94_exon-g15024.t2;Parent=K3A94_transcript-g15024.t2
contig_6	AUGUSTUS	exon	854721	854855	.	-	.	ID=K3A94_exon-g15024.t1;Name=K3A94_exon-g15024.t1;Parent=K3A94_transcript-g15024.t1
contig_6	AUGUSTUS	CDS	854721	854855	1	-	0	ID=K3A94_CDS-g15024.t2;Name=K3A94_CDS-g15024.t2;Parent=K3A94_transcript-g15024.t2
contig_6	AUGUSTUS	CDS	854721	854855	1	-	0	ID=K3A94_CDS-g15024.t1;Name=K3A94_CDS-g15024.t1;Parent=K3A94_transcript-g15024.t1
contig_6	AUGUSTUS	intron	854856	855019	1	-	.	ID=K3A94_intron-g15024.t2;Name=K3A94_intron-g15024.t2;Parent=K3A94_transcript-g15024.t2
contig_6	AUGUSTUS	intron	854856	855019	1	-	.	ID=K3A94_intron-g15024.t1;Name=K3A94_intron-g15024.t1;Parent=K3A94_transcript-g15024.t1
contig_6	AUGUSTUS	exon	855020	855210	.	-	.	ID=K3A94_exon-g15024.t2;Name=K3A94_exon-g15024.t2;Parent=K3A94_transcript-g15024.t2
contig_6	AUGUSTUS	exon	855020	855210	.	-	.	ID=K3A94_exon-g15024.t1;Name=K3A94_exon-g15024.t1;Parent=K3A94_transcript-g15024.t1
contig_6	AUGUSTUS	CDS	855020	855210	1	-	2	ID=K3A94_CDS-g15024.t2;Name=K3A94_CDS-g15024.t2;Parent=K3A94_transcript-g15024.t2
contig_6	AUGUSTUS	CDS	855020	855210	1	-	2	ID=K3A94_CDS-g15024.t1;Name=K3A94_CDS-g15024.t1;Parent=K3A94_transcript-g15024.t1
contig_6	AUGUSTUS	intron	855211	855345	1	-	.	ID=K3A94_intron-g15024.t2;Name=K3A94_intron-g15024.t2;Parent=K3A94_transcript-g15024.t2
contig_6	AUGUSTUS	intron	855211	855345	1	-	.	ID=K3A94_intron-g15024.t1;Name=K3A94_intron-g15024.t1;Parent=K3A94_transcript-g15024.t1
contig_6	AUGUSTUS	exon	855346	855403	.	-	.	ID=K3A94_exon-g15024.t2;Name=K3A94_exon-g15024.t2;Parent=K3A94_transcript-g15024.t2
contig_6	AUGUSTUS	exon	855346	855403	.	-	.	ID=K3A94_exon-g15024.t1;Name=K3A94_exon-g15024.t1;Parent=K3A94_transcript-g15024.t1
contig_6	AUGUSTUS	CDS	855346	855403	1	-	0	ID=K3A94_CDS-g15024.t2;Name=K3A94_CDS-g15024.t2;Parent=K3A94_transcript-g15024.t2
contig_6	AUGUSTUS	CDS	855346	855403	1	-	0	ID=K3A94_CDS-g15024.t1;Name=K3A94_CDS-g15024.t1;Parent=K3A94_transcript-g15024.t1
contig_6	AUGUSTUS	start_codon	855401	855403	.	-	0	ID=K3A94_start_codon-g15024.t2;Name=K3A94_start_codon-g15024.t2;Parent=K3A94_transcript-g15024.t2
contig_6	AUGUSTUS	start_codon	855401	855403	.	-	0	ID=K3A94_start_codon-g15024.t1;Name=K3A94_start_codon-g15024.t1;Parent=K3A94_transcript-g15024.t1
contig_6	AUGUSTUS	gene	857169	858581	0.99	-	.	ID=K3A94_g15025;Name=K3A94_g15025
contig_6	AUGUSTUS	transcript	857169	858581	0.99	-	.	ID=K3A94_transcript-g15025.t1;Name=K3A94_transcript-g15025.t1;Parent=K3A94_g15025
contig_6	AUGUSTUS	stop_codon	857169	857171	.	-	0	ID=K3A94_stop_codon-g15025.t1;Name=K3A94_stop_codon-g15025.t1;Parent=K3A94_transcript-g15025.t1
contig_6	AUGUSTUS	exon	857169	857348	.	-	.	ID=K3A94_exon-g15025.t1;Name=K3A94_exon-g15025.t1;Parent=K3A94_transcript-g15025.t1
contig_6	AUGUSTUS	CDS	857169	857348	0.99	-	0	ID=K3A94_CDS-g15025.t1;Name=K3A94_CDS-g15025.t1;Parent=K3A94_transcript-g15025.t1
contig_6	AUGUSTUS	intron	857349	857606	1	-	.	ID=K3A94_intron-g15025.t1;Name=K3A94_intron-g15025.t1;Parent=K3A94_transcript-g15025.t1
contig_6	AUGUSTUS	exon	857607	857849	.	-	.	ID=K3A94_exon-g15025.t1;Name=K3A94_exon-g15025.t1;Parent=K3A94_transcript-g15025.t1
contig_6	AUGUSTUS	CDS	857607	857849	1	-	0	ID=K3A94_CDS-g15025.t1;Name=K3A94_CDS-g15025.t1;Parent=K3A94_transcript-g15025.t1
contig_6	AUGUSTUS	intron	857850	857900	1	-	.	ID=K3A94_intron-g15025.t1;Name=K3A94_intron-g15025.t1;Parent=K3A94_transcript-g15025.t1
contig_6	AUGUSTUS	exon	857901	858035	.	-	.	ID=K3A94_exon-g15025.t1;Name=K3A94_exon-g15025.t1;Parent=K3A94_transcript-g15025.t1
contig_6	AUGUSTUS	CDS	857901	858035	1	-	0	ID=K3A94_CDS-g15025.t1;Name=K3A94_CDS-g15025.t1;Parent=K3A94_transcript-g15025.t1
contig_6	AUGUSTUS	intron	858036	858278	1	-	.	ID=K3A94_intron-g15025.t1;Name=K3A94_intron-g15025.t1;Parent=K3A94_transcript-g15025.t1
contig_6	AUGUSTUS	exon	858279	858469	.	-	.	ID=K3A94_exon-g15025.t1;Name=K3A94_exon-g15025.t1;Parent=K3A94_transcript-g15025.t1
contig_6	AUGUSTUS	CDS	858279	858469	1	-	2	ID=K3A94_CDS-g15025.t1;Name=K3A94_CDS-g15025.t1;Parent=K3A94_transcript-g15025.t1
contig_6	AUGUSTUS	intron	858470	858520	1	-	.	ID=K3A94_intron-g15025.t1;Name=K3A94_intron-g15025.t1;Parent=K3A94_transcript-g15025.t1
contig_6	AUGUSTUS	exon	858521	858581	.	-	.	ID=K3A94_exon-g15025.t1;Name=K3A94_exon-g15025.t1;Parent=K3A94_transcript-g15025.t1
contig_6	AUGUSTUS	CDS	858521	858581	1	-	0	ID=K3A94_CDS-g15025.t1;Name=K3A94_CDS-g15025.t1;Parent=K3A94_transcript-g15025.t1
contig_6	AUGUSTUS	start_codon	858579	858581	.	-	0	ID=K3A94_start_codon-g15025.t1;Name=K3A94_start_codon-g15025.t1;Parent=K3A94_transcript-g15025.t1
contig_6	AUGUSTUS	gene	864570	871558	0.53	+	.	ID=K3A94_g15026;Name=K3A94_g15026
contig_6	AUGUSTUS	transcript	864570	871558	0.53	+	.	ID=K3A94_transcript-g15026.t1;Name=K3A94_transcript-g15026.t1;Parent=K3A94_g15026
contig_6	AUGUSTUS	start_codon	864570	864572	.	+	0	ID=K3A94_start_codon-g15026.t1;Name=K3A94_start_codon-g15026.t1;Parent=K3A94_transcript-g15026.t1
contig_6	AUGUSTUS	exon	864570	864615	.	+	.	ID=K3A94_exon-g15026.t1;Name=K3A94_exon-g15026.t1;Parent=K3A94_transcript-g15026.t1
contig_6	AUGUSTUS	CDS	864570	864615	1	+	0	ID=K3A94_CDS-g15026.t1;Name=K3A94_CDS-g15026.t1;Parent=K3A94_transcript-g15026.t1
contig_6	AUGUSTUS	intron	864616	866123	1	+	.	ID=K3A94_intron-g15026.t1;Name=K3A94_intron-g15026.t1;Parent=K3A94_transcript-g15026.t1
contig_6	AUGUSTUS	exon	866124	866395	.	+	.	ID=K3A94_exon-g15026.t1;Name=K3A94_exon-g15026.t1;Parent=K3A94_transcript-g15026.t1
contig_6	AUGUSTUS	CDS	866124	866395	1	+	2	ID=K3A94_CDS-g15026.t1;Name=K3A94_CDS-g15026.t1;Parent=K3A94_transcript-g15026.t1
contig_6	AUGUSTUS	intron	866396	866444	1	+	.	ID=K3A94_intron-g15026.t1;Name=K3A94_intron-g15026.t1;Parent=K3A94_transcript-g15026.t1
contig_6	AUGUSTUS	exon	866445	866501	.	+	.	ID=K3A94_exon-g15026.t1;Name=K3A94_exon-g15026.t1;Parent=K3A94_transcript-g15026.t1
contig_6	AUGUSTUS	CDS	866445	866501	1	+	0	ID=K3A94_CDS-g15026.t1;Name=K3A94_CDS-g15026.t1;Parent=K3A94_transcript-g15026.t1
contig_6	AUGUSTUS	intron	866502	866559	1	+	.	ID=K3A94_intron-g15026.t1;Name=K3A94_intron-g15026.t1;Parent=K3A94_transcript-g15026.t1
contig_6	AUGUSTUS	exon	866560	866665	.	+	.	ID=K3A94_exon-g15026.t1;Name=K3A94_exon-g15026.t1;Parent=K3A94_transcript-g15026.t1
contig_6	AUGUSTUS	CDS	866560	866665	1	+	0	ID=K3A94_CDS-g15026.t1;Name=K3A94_CDS-g15026.t1;Parent=K3A94_transcript-g15026.t1
contig_6	AUGUSTUS	intron	866666	866727	1	+	.	ID=K3A94_intron-g15026.t1;Name=K3A94_intron-g15026.t1;Parent=K3A94_transcript-g15026.t1
contig_6	AUGUSTUS	exon	866728	866864	.	+	.	ID=K3A94_exon-g15026.t1;Name=K3A94_exon-g15026.t1;Parent=K3A94_transcript-g15026.t1
contig_6	AUGUSTUS	CDS	866728	866864	1	+	2	ID=K3A94_CDS-g15026.t1;Name=K3A94_CDS-g15026.t1;Parent=K3A94_transcript-g15026.t1
contig_6	AUGUSTUS	intron	866865	866932	1	+	.	ID=K3A94_intron-g15026.t1;Name=K3A94_intron-g15026.t1;Parent=K3A94_transcript-g15026.t1
contig_6	AUGUSTUS	exon	866933	867108	.	+	.	ID=K3A94_exon-g15026.t1;Name=K3A94_exon-g15026.t1;Parent=K3A94_transcript-g15026.t1
contig_6	AUGUSTUS	CDS	866933	867108	0.54	+	0	ID=K3A94_CDS-g15026.t1;Name=K3A94_CDS-g15026.t1;Parent=K3A94_transcript-g15026.t1
contig_6	AUGUSTUS	intron	867109	869150	0.53	+	.	ID=K3A94_intron-g15026.t1;Name=K3A94_intron-g15026.t1;Parent=K3A94_transcript-g15026.t1
contig_6	AUGUSTUS	exon	869151	869193	.	+	.	ID=K3A94_exon-g15026.t1;Name=K3A94_exon-g15026.t1;Parent=K3A94_transcript-g15026.t1
contig_6	AUGUSTUS	CDS	869151	869193	1	+	1	ID=K3A94_CDS-g15026.t1;Name=K3A94_CDS-g15026.t1;Parent=K3A94_transcript-g15026.t1
contig_6	AUGUSTUS	intron	869194	869566	1	+	.	ID=K3A94_intron-g15026.t1;Name=K3A94_intron-g15026.t1;Parent=K3A94_transcript-g15026.t1
contig_6	AUGUSTUS	exon	869567	870434	.	+	.	ID=K3A94_exon-g15026.t1;Name=K3A94_exon-g15026.t1;Parent=K3A94_transcript-g15026.t1
contig_6	AUGUSTUS	CDS	869567	870434	1	+	0	ID=K3A94_CDS-g15026.t1;Name=K3A94_CDS-g15026.t1;Parent=K3A94_transcript-g15026.t1
contig_6	AUGUSTUS	intron	870435	870535	1	+	.	ID=K3A94_intron-g15026.t1;Name=K3A94_intron-g15026.t1;Parent=K3A94_transcript-g15026.t1
contig_6	AUGUSTUS	exon	870536	870748	.	+	.	ID=K3A94_exon-g15026.t1;Name=K3A94_exon-g15026.t1;Parent=K3A94_transcript-g15026.t1
contig_6	AUGUSTUS	CDS	870536	870748	1	+	2	ID=K3A94_CDS-g15026.t1;Name=K3A94_CDS-g15026.t1;Parent=K3A94_transcript-g15026.t1
contig_6	AUGUSTUS	intron	870749	871065	1	+	.	ID=K3A94_intron-g15026.t1;Name=K3A94_intron-g15026.t1;Parent=K3A94_transcript-g15026.t1
contig_6	AUGUSTUS	exon	871066	871317	.	+	.	ID=K3A94_exon-g15026.t1;Name=K3A94_exon-g15026.t1;Parent=K3A94_transcript-g15026.t1
contig_6	AUGUSTUS	CDS	871066	871317	1	+	2	ID=K3A94_CDS-g15026.t1;Name=K3A94_CDS-g15026.t1;Parent=K3A94_transcript-g15026.t1
contig_6	AUGUSTUS	intron	871318	871370	1	+	.	ID=K3A94_intron-g15026.t1;Name=K3A94_intron-g15026.t1;Parent=K3A94_transcript-g15026.t1
contig_6	AUGUSTUS	exon	871371	871558	.	+	.	ID=K3A94_exon-g15026.t1;Name=K3A94_exon-g15026.t1;Parent=K3A94_transcript-g15026.t1
contig_6	AUGUSTUS	CDS	871371	871558	1	+	2	ID=K3A94_CDS-g15026.t1;Name=K3A94_CDS-g15026.t1;Parent=K3A94_transcript-g15026.t1
contig_6	AUGUSTUS	stop_codon	871556	871558	.	+	0	ID=K3A94_stop_codon-g15026.t1;Name=K3A94_stop_codon-g15026.t1;Parent=K3A94_transcript-g15026.t1
contig_6	AUGUSTUS	gene	875182	908236	0.99	-	.	ID=K3A94_g15027;Name=K3A94_g15027
contig_6	AUGUSTUS	transcript	875182	908236	0.99	-	.	ID=K3A94_transcript-g15027.t1;Name=K3A94_transcript-g15027.t1;Parent=K3A94_g15027
contig_6	AUGUSTUS	stop_codon	875182	875184	.	-	0	ID=K3A94_stop_codon-g15027.t1;Name=K3A94_stop_codon-g15027.t1;Parent=K3A94_transcript-g15027.t1
contig_6	AUGUSTUS	exon	875182	875589	.	-	.	ID=K3A94_exon-g15027.t1;Name=K3A94_exon-g15027.t1;Parent=K3A94_transcript-g15027.t1
contig_6	AUGUSTUS	CDS	875182	875589	1	-	0	ID=K3A94_CDS-g15027.t1;Name=K3A94_CDS-g15027.t1;Parent=K3A94_transcript-g15027.t1
contig_6	AUGUSTUS	intron	875590	876136	1	-	.	ID=K3A94_intron-g15027.t1;Name=K3A94_intron-g15027.t1;Parent=K3A94_transcript-g15027.t1
contig_6	AUGUSTUS	exon	876137	876273	.	-	.	ID=K3A94_exon-g15027.t1;Name=K3A94_exon-g15027.t1;Parent=K3A94_transcript-g15027.t1
contig_6	AUGUSTUS	CDS	876137	876273	1	-	2	ID=K3A94_CDS-g15027.t1;Name=K3A94_CDS-g15027.t1;Parent=K3A94_transcript-g15027.t1
contig_6	AUGUSTUS	intron	876274	876339	1	-	.	ID=K3A94_intron-g15027.t1;Name=K3A94_intron-g15027.t1;Parent=K3A94_transcript-g15027.t1
contig_6	AUGUSTUS	exon	876340	876445	.	-	.	ID=K3A94_exon-g15027.t1;Name=K3A94_exon-g15027.t1;Parent=K3A94_transcript-g15027.t1
contig_6	AUGUSTUS	CDS	876340	876445	1	-	0	ID=K3A94_CDS-g15027.t1;Name=K3A94_CDS-g15027.t1;Parent=K3A94_transcript-g15027.t1
contig_6	AUGUSTUS	intron	876446	876511	1	-	.	ID=K3A94_intron-g15027.t1;Name=K3A94_intron-g15027.t1;Parent=K3A94_transcript-g15027.t1
contig_6	AUGUSTUS	exon	876512	876568	.	-	.	ID=K3A94_exon-g15027.t1;Name=K3A94_exon-g15027.t1;Parent=K3A94_transcript-g15027.t1
contig_6	AUGUSTUS	CDS	876512	876568	1	-	0	ID=K3A94_CDS-g15027.t1;Name=K3A94_CDS-g15027.t1;Parent=K3A94_transcript-g15027.t1
contig_6	AUGUSTUS	intron	876569	876661	1	-	.	ID=K3A94_intron-g15027.t1;Name=K3A94_intron-g15027.t1;Parent=K3A94_transcript-g15027.t1
contig_6	AUGUSTUS	exon	876662	876745	.	-	.	ID=K3A94_exon-g15027.t1;Name=K3A94_exon-g15027.t1;Parent=K3A94_transcript-g15027.t1
contig_6	AUGUSTUS	CDS	876662	876745	1	-	0	ID=K3A94_CDS-g15027.t1;Name=K3A94_CDS-g15027.t1;Parent=K3A94_transcript-g15027.t1
contig_6	AUGUSTUS	intron	876746	877117	1	-	.	ID=K3A94_intron-g15027.t1;Name=K3A94_intron-g15027.t1;Parent=K3A94_transcript-g15027.t1
contig_6	AUGUSTUS	exon	877118	877225	.	-	.	ID=K3A94_exon-g15027.t1;Name=K3A94_exon-g15027.t1;Parent=K3A94_transcript-g15027.t1
contig_6	AUGUSTUS	CDS	877118	877225	1	-	0	ID=K3A94_CDS-g15027.t1;Name=K3A94_CDS-g15027.t1;Parent=K3A94_transcript-g15027.t1
contig_6	AUGUSTUS	intron	877226	877353	1	-	.	ID=K3A94_intron-g15027.t1;Name=K3A94_intron-g15027.t1;Parent=K3A94_transcript-g15027.t1
contig_6	AUGUSTUS	exon	877354	877436	.	-	.	ID=K3A94_exon-g15027.t1;Name=K3A94_exon-g15027.t1;Parent=K3A94_transcript-g15027.t1
contig_6	AUGUSTUS	CDS	877354	877436	1	-	2	ID=K3A94_CDS-g15027.t1;Name=K3A94_CDS-g15027.t1;Parent=K3A94_transcript-g15027.t1
contig_6	AUGUSTUS	intron	877437	879879	1	-	.	ID=K3A94_intron-g15027.t1;Name=K3A94_intron-g15027.t1;Parent=K3A94_transcript-g15027.t1
contig_6	AUGUSTUS	exon	879880	879947	.	-	.	ID=K3A94_exon-g15027.t1;Name=K3A94_exon-g15027.t1;Parent=K3A94_transcript-g15027.t1
contig_6	AUGUSTUS	CDS	879880	879947	1	-	1	ID=K3A94_CDS-g15027.t1;Name=K3A94_CDS-g15027.t1;Parent=K3A94_transcript-g15027.t1
contig_6	AUGUSTUS	intron	879948	908150	1	-	.	ID=K3A94_intron-g15027.t1;Name=K3A94_intron-g15027.t1;Parent=K3A94_transcript-g15027.t1
contig_6	AUGUSTUS	exon	908151	908236	.	-	.	ID=K3A94_exon-g15027.t1;Name=K3A94_exon-g15027.t1;Parent=K3A94_transcript-g15027.t1
contig_6	AUGUSTUS	CDS	908151	908236	0.99	-	0	ID=K3A94_CDS-g15027.t1;Name=K3A94_CDS-g15027.t1;Parent=K3A94_transcript-g15027.t1
contig_6	AUGUSTUS	start_codon	908234	908236	.	-	0	ID=K3A94_start_codon-g15027.t1;Name=K3A94_start_codon-g15027.t1;Parent=K3A94_transcript-g15027.t1
contig_6	AUGUSTUS	gene	928061	944480	0.8	+	.	ID=K3A94_g15028;Name=K3A94_g15028
contig_6	AUGUSTUS	transcript	928061	944480	0.8	+	.	ID=K3A94_transcript-g15028.t1;Name=K3A94_transcript-g15028.t1;Parent=K3A94_g15028
contig_6	AUGUSTUS	start_codon	928061	928063	.	+	0	ID=K3A94_start_codon-g15028.t1;Name=K3A94_start_codon-g15028.t1;Parent=K3A94_transcript-g15028.t1
contig_6	AUGUSTUS	exon	928061	928151	.	+	.	ID=K3A94_exon-g15028.t1;Name=K3A94_exon-g15028.t1;Parent=K3A94_transcript-g15028.t1
contig_6	AUGUSTUS	CDS	928061	928151	0.8	+	0	ID=K3A94_CDS-g15028.t1;Name=K3A94_CDS-g15028.t1;Parent=K3A94_transcript-g15028.t1
contig_6	AUGUSTUS	intron	928152	943136	1	+	.	ID=K3A94_intron-g15028.t1;Name=K3A94_intron-g15028.t1;Parent=K3A94_transcript-g15028.t1
contig_6	GeneMark.hmm	gene	938497	944480	.	+	.	ID=K3A94_13778_g;Name=K3A94_13778_g
contig_6	GeneMark.hmm	transcript	938497	944480	.	+	.	ID=K3A94_transcript-13778_t;Name=K3A94_transcript-13778_t;Parent=K3A94_13778_g
contig_6	GeneMark.hmm	start_codon	938497	938499	.	+	0	ID=K3A94_start_codon-13778_t;Name=K3A94_start_codon-13778_t;Parent=K3A94_transcript-13778_t
contig_6	GeneMark.hmm	exon	938497	938629	0	+	.	ID=K3A94_exon-13778_t;Name=K3A94_exon-13778_t;Parent=K3A94_transcript-13778_t
contig_6	GeneMark.hmm	CDS	938497	938629	.	+	0	ID=K3A94_CDS-13778_t;Name=K3A94_CDS-13778_t;Parent=K3A94_transcript-13778_t
contig_6	AUGUSTUS	exon	943137	943490	.	+	.	ID=K3A94_exon-g15028.t1;Name=K3A94_exon-g15028.t1;Parent=K3A94_transcript-g15028.t1
contig_6	GeneMark.hmm	exon	943137	943490	0	+	.	ID=K3A94_exon-13778_t;Name=K3A94_exon-13778_t;Parent=K3A94_transcript-13778_t
contig_6	AUGUSTUS	CDS	943137	943490	1	+	2	ID=K3A94_CDS-g15028.t1;Name=K3A94_CDS-g15028.t1;Parent=K3A94_transcript-g15028.t1
contig_6	GeneMark.hmm	CDS	943137	943490	.	+	2	ID=K3A94_CDS-13778_t;Name=K3A94_CDS-13778_t;Parent=K3A94_transcript-13778_t
contig_6	AUGUSTUS	intron	943491	944163	1	+	.	ID=K3A94_intron-g15028.t1;Name=K3A94_intron-g15028.t1;Parent=K3A94_transcript-g15028.t1
contig_6	AUGUSTUS	exon	944164	944480	.	+	.	ID=K3A94_exon-g15028.t1;Name=K3A94_exon-g15028.t1;Parent=K3A94_transcript-g15028.t1
contig_6	GeneMark.hmm	exon	944164	944480	0	+	.	ID=K3A94_exon-13778_t;Name=K3A94_exon-13778_t;Parent=K3A94_transcript-13778_t
contig_6	AUGUSTUS	CDS	944164	944480	1	+	2	ID=K3A94_CDS-g15028.t1;Name=K3A94_CDS-g15028.t1;Parent=K3A94_transcript-g15028.t1
contig_6	GeneMark.hmm	CDS	944164	944480	.	+	2	ID=K3A94_CDS-13778_t;Name=K3A94_CDS-13778_t;Parent=K3A94_transcript-13778_t
contig_6	AUGUSTUS	stop_codon	944478	944480	.	+	0	ID=K3A94_stop_codon-g15028.t1;Name=K3A94_stop_codon-g15028.t1;Parent=K3A94_transcript-g15028.t1
contig_6	GeneMark.hmm	stop_codon	944478	944480	.	+	0	ID=K3A94_stop_codon-13778_t;Name=K3A94_stop_codon-13778_t;Parent=K3A94_transcript-13778_t
contig_6	AUGUSTUS	gene	952541	955781	0.17	+	.	ID=K3A94_g15029;Name=K3A94_g15029
contig_6	AUGUSTUS	transcript	952541	955781	0.17	+	.	ID=K3A94_transcript-g15029.t1;Name=K3A94_transcript-g15029.t1;Parent=K3A94_g15029
contig_6	AUGUSTUS	start_codon	952541	952543	.	+	0	ID=K3A94_start_codon-g15029.t1;Name=K3A94_start_codon-g15029.t1;Parent=K3A94_transcript-g15029.t1
contig_6	AUGUSTUS	exon	952541	952646	.	+	.	ID=K3A94_exon-g15029.t1;Name=K3A94_exon-g15029.t1;Parent=K3A94_transcript-g15029.t1
contig_6	AUGUSTUS	CDS	952541	952646	1	+	0	ID=K3A94_CDS-g15029.t1;Name=K3A94_CDS-g15029.t1;Parent=K3A94_transcript-g15029.t1
contig_6	AUGUSTUS	intron	952647	952709	1	+	.	ID=K3A94_intron-g15029.t1;Name=K3A94_intron-g15029.t1;Parent=K3A94_transcript-g15029.t1
contig_6	AUGUSTUS	exon	952710	953837	.	+	.	ID=K3A94_exon-g15029.t1;Name=K3A94_exon-g15029.t1;Parent=K3A94_transcript-g15029.t1
contig_6	AUGUSTUS	CDS	952710	953837	0.52	+	2	ID=K3A94_CDS-g15029.t1;Name=K3A94_CDS-g15029.t1;Parent=K3A94_transcript-g15029.t1
contig_6	AUGUSTUS	intron	953838	953921	0.53	+	.	ID=K3A94_intron-g15029.t1;Name=K3A94_intron-g15029.t1;Parent=K3A94_transcript-g15029.t1
contig_6	AUGUSTUS	exon	953922	954542	.	+	.	ID=K3A94_exon-g15029.t1;Name=K3A94_exon-g15029.t1;Parent=K3A94_transcript-g15029.t1
contig_6	AUGUSTUS	CDS	953922	954542	0.35	+	2	ID=K3A94_CDS-g15029.t1;Name=K3A94_CDS-g15029.t1;Parent=K3A94_transcript-g15029.t1
contig_6	AUGUSTUS	intron	954543	954800	0.73	+	.	ID=K3A94_intron-g15029.t1;Name=K3A94_intron-g15029.t1;Parent=K3A94_transcript-g15029.t1
contig_6	AUGUSTUS	exon	954801	954949	.	+	.	ID=K3A94_exon-g15029.t1;Name=K3A94_exon-g15029.t1;Parent=K3A94_transcript-g15029.t1
contig_6	AUGUSTUS	CDS	954801	954949	0.88	+	2	ID=K3A94_CDS-g15029.t1;Name=K3A94_CDS-g15029.t1;Parent=K3A94_transcript-g15029.t1
contig_6	AUGUSTUS	intron	954950	955769	0.45	+	.	ID=K3A94_intron-g15029.t1;Name=K3A94_intron-g15029.t1;Parent=K3A94_transcript-g15029.t1
contig_6	AUGUSTUS	exon	955770	955781	.	+	.	ID=K3A94_exon-g15029.t1;Name=K3A94_exon-g15029.t1;Parent=K3A94_transcript-g15029.t1
contig_6	AUGUSTUS	CDS	955770	955781	0.45	+	0	ID=K3A94_CDS-g15029.t1;Name=K3A94_CDS-g15029.t1;Parent=K3A94_transcript-g15029.t1
contig_6	AUGUSTUS	stop_codon	955779	955781	.	+	0	ID=K3A94_stop_codon-g15029.t1;Name=K3A94_stop_codon-g15029.t1;Parent=K3A94_transcript-g15029.t1
contig_6	AUGUSTUS	gene	955850	957591	0.73	+	.	ID=K3A94_g15030;Name=K3A94_g15030
contig_6	AUGUSTUS	transcript	955850	957591	0.73	+	.	ID=K3A94_transcript-g15030.t1;Name=K3A94_transcript-g15030.t1;Parent=K3A94_g15030
contig_6	AUGUSTUS	start_codon	955850	955852	.	+	0	ID=K3A94_start_codon-g15030.t1;Name=K3A94_start_codon-g15030.t1;Parent=K3A94_transcript-g15030.t1
contig_6	AUGUSTUS	exon	955850	956415	.	+	.	ID=K3A94_exon-g15030.t1;Name=K3A94_exon-g15030.t1;Parent=K3A94_transcript-g15030.t1
contig_6	AUGUSTUS	CDS	955850	956415	0.79	+	0	ID=K3A94_CDS-g15030.t1;Name=K3A94_CDS-g15030.t1;Parent=K3A94_transcript-g15030.t1
contig_6	AUGUSTUS	intron	956416	956819	1	+	.	ID=K3A94_intron-g15030.t1;Name=K3A94_intron-g15030.t1;Parent=K3A94_transcript-g15030.t1
contig_6	AUGUSTUS	exon	956820	957591	.	+	.	ID=K3A94_exon-g15030.t1;Name=K3A94_exon-g15030.t1;Parent=K3A94_transcript-g15030.t1
contig_6	AUGUSTUS	CDS	956820	957591	0.89	+	1	ID=K3A94_CDS-g15030.t1;Name=K3A94_CDS-g15030.t1;Parent=K3A94_transcript-g15030.t1
contig_6	AUGUSTUS	stop_codon	957589	957591	.	+	0	ID=K3A94_stop_codon-g15030.t1;Name=K3A94_stop_codon-g15030.t1;Parent=K3A94_transcript-g15030.t1
contig_6	AUGUSTUS	gene	965010	1007798	0.31	-	.	ID=K3A94_g15031;Name=K3A94_g15031
contig_6	AUGUSTUS	transcript	965010	1007798	0.15	-	.	ID=K3A94_transcript-g15031.t2;Name=K3A94_transcript-g15031.t2;Parent=K3A94_g15031
contig_6	AUGUSTUS	transcript	965010	1007798	0.16	-	.	ID=K3A94_transcript-g15031.t1;Name=K3A94_transcript-g15031.t1;Parent=K3A94_g15031
contig_6	AUGUSTUS	stop_codon	965010	965012	.	-	0	ID=K3A94_stop_codon-g15031.t2;Name=K3A94_stop_codon-g15031.t2;Parent=K3A94_transcript-g15031.t2
contig_6	AUGUSTUS	stop_codon	965010	965012	.	-	0	ID=K3A94_stop_codon-g15031.t1;Name=K3A94_stop_codon-g15031.t1;Parent=K3A94_transcript-g15031.t1
contig_6	AUGUSTUS	exon	965010	965277	.	-	.	ID=K3A94_exon-g15031.t2;Name=K3A94_exon-g15031.t2;Parent=K3A94_transcript-g15031.t2
contig_6	AUGUSTUS	exon	965010	965277	.	-	.	ID=K3A94_exon-g15031.t1;Name=K3A94_exon-g15031.t1;Parent=K3A94_transcript-g15031.t1
contig_6	AUGUSTUS	CDS	965010	965277	1	-	1	ID=K3A94_CDS-g15031.t2;Name=K3A94_CDS-g15031.t2;Parent=K3A94_transcript-g15031.t2
contig_6	AUGUSTUS	CDS	965010	965277	1	-	1	ID=K3A94_CDS-g15031.t1;Name=K3A94_CDS-g15031.t1;Parent=K3A94_transcript-g15031.t1
contig_6	AUGUSTUS	intron	965278	966090	1	-	.	ID=K3A94_intron-g15031.t2;Name=K3A94_intron-g15031.t2;Parent=K3A94_transcript-g15031.t2
contig_6	AUGUSTUS	intron	965278	966090	1	-	.	ID=K3A94_intron-g15031.t1;Name=K3A94_intron-g15031.t1;Parent=K3A94_transcript-g15031.t1
contig_6	AUGUSTUS	exon	966091	966470	.	-	.	ID=K3A94_exon-g15031.t2;Name=K3A94_exon-g15031.t2;Parent=K3A94_transcript-g15031.t2
contig_6	AUGUSTUS	exon	966091	966470	.	-	.	ID=K3A94_exon-g15031.t1;Name=K3A94_exon-g15031.t1;Parent=K3A94_transcript-g15031.t1
contig_6	AUGUSTUS	CDS	966091	966470	1	-	0	ID=K3A94_CDS-g15031.t2;Name=K3A94_CDS-g15031.t2;Parent=K3A94_transcript-g15031.t2
contig_6	AUGUSTUS	CDS	966091	966470	1	-	0	ID=K3A94_CDS-g15031.t1;Name=K3A94_CDS-g15031.t1;Parent=K3A94_transcript-g15031.t1
contig_6	AUGUSTUS	intron	966471	967022	1	-	.	ID=K3A94_intron-g15031.t2;Name=K3A94_intron-g15031.t2;Parent=K3A94_transcript-g15031.t2
contig_6	AUGUSTUS	intron	966471	967022	1	-	.	ID=K3A94_intron-g15031.t1;Name=K3A94_intron-g15031.t1;Parent=K3A94_transcript-g15031.t1
contig_6	AUGUSTUS	exon	967023	967441	.	-	.	ID=K3A94_exon-g15031.t2;Name=K3A94_exon-g15031.t2;Parent=K3A94_transcript-g15031.t2
contig_6	AUGUSTUS	exon	967023	967441	.	-	.	ID=K3A94_exon-g15031.t1;Name=K3A94_exon-g15031.t1;Parent=K3A94_transcript-g15031.t1
contig_6	AUGUSTUS	CDS	967023	967441	1	-	2	ID=K3A94_CDS-g15031.t2;Name=K3A94_CDS-g15031.t2;Parent=K3A94_transcript-g15031.t2
contig_6	AUGUSTUS	CDS	967023	967441	1	-	2	ID=K3A94_CDS-g15031.t1;Name=K3A94_CDS-g15031.t1;Parent=K3A94_transcript-g15031.t1
contig_6	AUGUSTUS	intron	967442	967999	1	-	.	ID=K3A94_intron-g15031.t2;Name=K3A94_intron-g15031.t2;Parent=K3A94_transcript-g15031.t2
contig_6	AUGUSTUS	intron	967442	967999	1	-	.	ID=K3A94_intron-g15031.t1;Name=K3A94_intron-g15031.t1;Parent=K3A94_transcript-g15031.t1
contig_6	AUGUSTUS	exon	968000	968070	.	-	.	ID=K3A94_exon-g15031.t2;Name=K3A94_exon-g15031.t2;Parent=K3A94_transcript-g15031.t2
contig_6	AUGUSTUS	exon	968000	968070	.	-	.	ID=K3A94_exon-g15031.t1;Name=K3A94_exon-g15031.t1;Parent=K3A94_transcript-g15031.t1
contig_6	AUGUSTUS	CDS	968000	968070	1	-	1	ID=K3A94_CDS-g15031.t2;Name=K3A94_CDS-g15031.t2;Parent=K3A94_transcript-g15031.t2
contig_6	AUGUSTUS	CDS	968000	968070	1	-	1	ID=K3A94_CDS-g15031.t1;Name=K3A94_CDS-g15031.t1;Parent=K3A94_transcript-g15031.t1
contig_6	AUGUSTUS	intron	968071	971333	1	-	.	ID=K3A94_intron-g15031.t2;Name=K3A94_intron-g15031.t2;Parent=K3A94_transcript-g15031.t2
contig_6	AUGUSTUS	intron	968071	973709	1	-	.	ID=K3A94_intron-g15031.t1;Name=K3A94_intron-g15031.t1;Parent=K3A94_transcript-g15031.t1
contig_6	AUGUSTUS	exon	971334	971405	.	-	.	ID=K3A94_exon-g15031.t2;Name=K3A94_exon-g15031.t2;Parent=K3A94_transcript-g15031.t2
contig_6	AUGUSTUS	CDS	971334	971405	0.83	-	1	ID=K3A94_CDS-g15031.t2;Name=K3A94_CDS-g15031.t2;Parent=K3A94_transcript-g15031.t2
contig_6	AUGUSTUS	intron	971406	973709	0.83	-	.	ID=K3A94_intron-g15031.t2;Name=K3A94_intron-g15031.t2;Parent=K3A94_transcript-g15031.t2
contig_6	AUGUSTUS	exon	973710	973850	.	-	.	ID=K3A94_exon-g15031.t2;Name=K3A94_exon-g15031.t2;Parent=K3A94_transcript-g15031.t2
contig_6	AUGUSTUS	exon	973710	973850	.	-	.	ID=K3A94_exon-g15031.t1;Name=K3A94_exon-g15031.t1;Parent=K3A94_transcript-g15031.t1
contig_6	AUGUSTUS	CDS	973710	973850	0.84	-	1	ID=K3A94_CDS-g15031.t2;Name=K3A94_CDS-g15031.t2;Parent=K3A94_transcript-g15031.t2
contig_6	AUGUSTUS	CDS	973710	973850	0.99	-	1	ID=K3A94_CDS-g15031.t1;Name=K3A94_CDS-g15031.t1;Parent=K3A94_transcript-g15031.t1
contig_6	AUGUSTUS	intron	973851	981594	0.97	-	.	ID=K3A94_intron-g15031.t2;Name=K3A94_intron-g15031.t2;Parent=K3A94_transcript-g15031.t2
contig_6	AUGUSTUS	intron	973851	981594	0.99	-	.	ID=K3A94_intron-g15031.t1;Name=K3A94_intron-g15031.t1;Parent=K3A94_transcript-g15031.t1
contig_6	AUGUSTUS	exon	981595	981633	.	-	.	ID=K3A94_exon-g15031.t2;Name=K3A94_exon-g15031.t2;Parent=K3A94_transcript-g15031.t2
contig_6	AUGUSTUS	exon	981595	981633	.	-	.	ID=K3A94_exon-g15031.t1;Name=K3A94_exon-g15031.t1;Parent=K3A94_transcript-g15031.t1
contig_6	AUGUSTUS	CDS	981595	981633	0.95	-	1	ID=K3A94_CDS-g15031.t2;Name=K3A94_CDS-g15031.t2;Parent=K3A94_transcript-g15031.t2
contig_6	AUGUSTUS	CDS	981595	981633	0.96	-	1	ID=K3A94_CDS-g15031.t1;Name=K3A94_CDS-g15031.t1;Parent=K3A94_transcript-g15031.t1
contig_6	AUGUSTUS	intron	981634	983373	0.92	-	.	ID=K3A94_intron-g15031.t2;Name=K3A94_intron-g15031.t2;Parent=K3A94_transcript-g15031.t2
contig_6	AUGUSTUS	intron	981634	983373	0.93	-	.	ID=K3A94_intron-g15031.t1;Name=K3A94_intron-g15031.t1;Parent=K3A94_transcript-g15031.t1
contig_6	AUGUSTUS	exon	983374	983479	.	-	.	ID=K3A94_exon-g15031.t2;Name=K3A94_exon-g15031.t2;Parent=K3A94_transcript-g15031.t2
contig_6	AUGUSTUS	exon	983374	983479	.	-	.	ID=K3A94_exon-g15031.t1;Name=K3A94_exon-g15031.t1;Parent=K3A94_transcript-g15031.t1
contig_6	AUGUSTUS	CDS	983374	983479	0.95	-	2	ID=K3A94_CDS-g15031.t2;Name=K3A94_CDS-g15031.t2;Parent=K3A94_transcript-g15031.t2
contig_6	AUGUSTUS	CDS	983374	983479	0.96	-	2	ID=K3A94_CDS-g15031.t1;Name=K3A94_CDS-g15031.t1;Parent=K3A94_transcript-g15031.t1
contig_6	AUGUSTUS	intron	983480	984148	1	-	.	ID=K3A94_intron-g15031.t2;Name=K3A94_intron-g15031.t2;Parent=K3A94_transcript-g15031.t2
contig_6	AUGUSTUS	intron	983480	984148	1	-	.	ID=K3A94_intron-g15031.t1;Name=K3A94_intron-g15031.t1;Parent=K3A94_transcript-g15031.t1
contig_6	AUGUSTUS	exon	984149	984326	.	-	.	ID=K3A94_exon-g15031.t2;Name=K3A94_exon-g15031.t2;Parent=K3A94_transcript-g15031.t2
contig_6	AUGUSTUS	exon	984149	984326	.	-	.	ID=K3A94_exon-g15031.t1;Name=K3A94_exon-g15031.t1;Parent=K3A94_transcript-g15031.t1
contig_6	AUGUSTUS	CDS	984149	984326	1	-	0	ID=K3A94_CDS-g15031.t2;Name=K3A94_CDS-g15031.t2;Parent=K3A94_transcript-g15031.t2
contig_6	AUGUSTUS	CDS	984149	984326	1	-	0	ID=K3A94_CDS-g15031.t1;Name=K3A94_CDS-g15031.t1;Parent=K3A94_transcript-g15031.t1
contig_6	AUGUSTUS	intron	984327	984603	1	-	.	ID=K3A94_intron-g15031.t2;Name=K3A94_intron-g15031.t2;Parent=K3A94_transcript-g15031.t2
contig_6	AUGUSTUS	intron	984327	984603	1	-	.	ID=K3A94_intron-g15031.t1;Name=K3A94_intron-g15031.t1;Parent=K3A94_transcript-g15031.t1
contig_6	AUGUSTUS	exon	984604	984799	.	-	.	ID=K3A94_exon-g15031.t2;Name=K3A94_exon-g15031.t2;Parent=K3A94_transcript-g15031.t2
contig_6	AUGUSTUS	exon	984604	984799	.	-	.	ID=K3A94_exon-g15031.t1;Name=K3A94_exon-g15031.t1;Parent=K3A94_transcript-g15031.t1
contig_6	AUGUSTUS	CDS	984604	984799	1	-	1	ID=K3A94_CDS-g15031.t2;Name=K3A94_CDS-g15031.t2;Parent=K3A94_transcript-g15031.t2
contig_6	AUGUSTUS	CDS	984604	984799	1	-	1	ID=K3A94_CDS-g15031.t1;Name=K3A94_CDS-g15031.t1;Parent=K3A94_transcript-g15031.t1
contig_6	AUGUSTUS	intron	984800	985262	1	-	.	ID=K3A94_intron-g15031.t2;Name=K3A94_intron-g15031.t2;Parent=K3A94_transcript-g15031.t2
contig_6	AUGUSTUS	intron	984800	985262	1	-	.	ID=K3A94_intron-g15031.t1;Name=K3A94_intron-g15031.t1;Parent=K3A94_transcript-g15031.t1
contig_6	AUGUSTUS	exon	985263	985852	.	-	.	ID=K3A94_exon-g15031.t2;Name=K3A94_exon-g15031.t2;Parent=K3A94_transcript-g15031.t2
contig_6	AUGUSTUS	exon	985263	985852	.	-	.	ID=K3A94_exon-g15031.t1;Name=K3A94_exon-g15031.t1;Parent=K3A94_transcript-g15031.t1
contig_6	AUGUSTUS	CDS	985263	985852	1	-	0	ID=K3A94_CDS-g15031.t2;Name=K3A94_CDS-g15031.t2;Parent=K3A94_transcript-g15031.t2
contig_6	AUGUSTUS	CDS	985263	985852	1	-	0	ID=K3A94_CDS-g15031.t1;Name=K3A94_CDS-g15031.t1;Parent=K3A94_transcript-g15031.t1
contig_6	AUGUSTUS	intron	985853	985947	1	-	.	ID=K3A94_intron-g15031.t2;Name=K3A94_intron-g15031.t2;Parent=K3A94_transcript-g15031.t2
contig_6	AUGUSTUS	intron	985853	985947	1	-	.	ID=K3A94_intron-g15031.t1;Name=K3A94_intron-g15031.t1;Parent=K3A94_transcript-g15031.t1
contig_6	AUGUSTUS	exon	985948	986481	.	-	.	ID=K3A94_exon-g15031.t2;Name=K3A94_exon-g15031.t2;Parent=K3A94_transcript-g15031.t2
contig_6	AUGUSTUS	exon	985948	986481	.	-	.	ID=K3A94_exon-g15031.t1;Name=K3A94_exon-g15031.t1;Parent=K3A94_transcript-g15031.t1
contig_6	AUGUSTUS	CDS	985948	986481	1	-	0	ID=K3A94_CDS-g15031.t2;Name=K3A94_CDS-g15031.t2;Parent=K3A94_transcript-g15031.t2
contig_6	AUGUSTUS	CDS	985948	986481	1	-	0	ID=K3A94_CDS-g15031.t1;Name=K3A94_CDS-g15031.t1;Parent=K3A94_transcript-g15031.t1
contig_6	AUGUSTUS	intron	986482	986752	1	-	.	ID=K3A94_intron-g15031.t2;Name=K3A94_intron-g15031.t2;Parent=K3A94_transcript-g15031.t2
contig_6	AUGUSTUS	intron	986482	986752	1	-	.	ID=K3A94_intron-g15031.t1;Name=K3A94_intron-g15031.t1;Parent=K3A94_transcript-g15031.t1
contig_6	AUGUSTUS	exon	986753	986995	.	-	.	ID=K3A94_exon-g15031.t2;Name=K3A94_exon-g15031.t2;Parent=K3A94_transcript-g15031.t2
contig_6	AUGUSTUS	exon	986753	986995	.	-	.	ID=K3A94_exon-g15031.t1;Name=K3A94_exon-g15031.t1;Parent=K3A94_transcript-g15031.t1
contig_6	AUGUSTUS	CDS	986753	986995	1	-	0	ID=K3A94_CDS-g15031.t2;Name=K3A94_CDS-g15031.t2;Parent=K3A94_transcript-g15031.t2
contig_6	AUGUSTUS	CDS	986753	986995	1	-	0	ID=K3A94_CDS-g15031.t1;Name=K3A94_CDS-g15031.t1;Parent=K3A94_transcript-g15031.t1
contig_6	AUGUSTUS	intron	986996	991092	1	-	.	ID=K3A94_intron-g15031.t2;Name=K3A94_intron-g15031.t2;Parent=K3A94_transcript-g15031.t2
contig_6	AUGUSTUS	intron	986996	991092	1	-	.	ID=K3A94_intron-g15031.t1;Name=K3A94_intron-g15031.t1;Parent=K3A94_transcript-g15031.t1
contig_6	AUGUSTUS	exon	991093	991239	.	-	.	ID=K3A94_exon-g15031.t2;Name=K3A94_exon-g15031.t2;Parent=K3A94_transcript-g15031.t2
contig_6	AUGUSTUS	exon	991093	991239	.	-	.	ID=K3A94_exon-g15031.t1;Name=K3A94_exon-g15031.t1;Parent=K3A94_transcript-g15031.t1
contig_6	AUGUSTUS	CDS	991093	991239	1	-	0	ID=K3A94_CDS-g15031.t2;Name=K3A94_CDS-g15031.t2;Parent=K3A94_transcript-g15031.t2
contig_6	AUGUSTUS	CDS	991093	991239	1	-	0	ID=K3A94_CDS-g15031.t1;Name=K3A94_CDS-g15031.t1;Parent=K3A94_transcript-g15031.t1
contig_6	AUGUSTUS	intron	991240	992510	1	-	.	ID=K3A94_intron-g15031.t2;Name=K3A94_intron-g15031.t2;Parent=K3A94_transcript-g15031.t2
contig_6	AUGUSTUS	intron	991240	992510	1	-	.	ID=K3A94_intron-g15031.t1;Name=K3A94_intron-g15031.t1;Parent=K3A94_transcript-g15031.t1
contig_6	AUGUSTUS	exon	992511	992580	.	-	.	ID=K3A94_exon-g15031.t2;Name=K3A94_exon-g15031.t2;Parent=K3A94_transcript-g15031.t2
contig_6	AUGUSTUS	exon	992511	992580	.	-	.	ID=K3A94_exon-g15031.t1;Name=K3A94_exon-g15031.t1;Parent=K3A94_transcript-g15031.t1
contig_6	AUGUSTUS	CDS	992511	992580	1	-	1	ID=K3A94_CDS-g15031.t2;Name=K3A94_CDS-g15031.t2;Parent=K3A94_transcript-g15031.t2
contig_6	AUGUSTUS	CDS	992511	992580	1	-	1	ID=K3A94_CDS-g15031.t1;Name=K3A94_CDS-g15031.t1;Parent=K3A94_transcript-g15031.t1
contig_6	AUGUSTUS	intron	992581	1001995	0.99	-	.	ID=K3A94_intron-g15031.t2;Name=K3A94_intron-g15031.t2;Parent=K3A94_transcript-g15031.t2
contig_6	AUGUSTUS	intron	992581	1001995	1	-	.	ID=K3A94_intron-g15031.t1;Name=K3A94_intron-g15031.t1;Parent=K3A94_transcript-g15031.t1
contig_6	AUGUSTUS	exon	1001996	1002075	.	-	.	ID=K3A94_exon-g15031.t2;Name=K3A94_exon-g15031.t2;Parent=K3A94_transcript-g15031.t2
contig_6	AUGUSTUS	exon	1001996	1002075	.	-	.	ID=K3A94_exon-g15031.t1;Name=K3A94_exon-g15031.t1;Parent=K3A94_transcript-g15031.t1
contig_6	AUGUSTUS	CDS	1001996	1002075	0.99	-	0	ID=K3A94_CDS-g15031.t2;Name=K3A94_CDS-g15031.t2;Parent=K3A94_transcript-g15031.t2
contig_6	AUGUSTUS	CDS	1001996	1002075	1	-	0	ID=K3A94_CDS-g15031.t1;Name=K3A94_CDS-g15031.t1;Parent=K3A94_transcript-g15031.t1
contig_6	AUGUSTUS	intron	1002076	1007690	0.19	-	.	ID=K3A94_intron-g15031.t2;Name=K3A94_intron-g15031.t2;Parent=K3A94_transcript-g15031.t2
contig_6	AUGUSTUS	intron	1002076	1007690	0.17	-	.	ID=K3A94_intron-g15031.t1;Name=K3A94_intron-g15031.t1;Parent=K3A94_transcript-g15031.t1
contig_6	AUGUSTUS	exon	1007691	1007798	.	-	.	ID=K3A94_exon-g15031.t2;Name=K3A94_exon-g15031.t2;Parent=K3A94_transcript-g15031.t2
contig_6	AUGUSTUS	exon	1007691	1007798	.	-	.	ID=K3A94_exon-g15031.t1;Name=K3A94_exon-g15031.t1;Parent=K3A94_transcript-g15031.t1
contig_6	AUGUSTUS	CDS	1007691	1007798	0.19	-	0	ID=K3A94_CDS-g15031.t2;Name=K3A94_CDS-g15031.t2;Parent=K3A94_transcript-g15031.t2
contig_6	AUGUSTUS	CDS	1007691	1007798	0.18	-	0	ID=K3A94_CDS-g15031.t1;Name=K3A94_CDS-g15031.t1;Parent=K3A94_transcript-g15031.t1
contig_6	AUGUSTUS	start_codon	1007796	1007798	.	-	0	ID=K3A94_start_codon-g15031.t2;Name=K3A94_start_codon-g15031.t2;Parent=K3A94_transcript-g15031.t2
contig_6	AUGUSTUS	start_codon	1007796	1007798	.	-	0	ID=K3A94_start_codon-g15031.t1;Name=K3A94_start_codon-g15031.t1;Parent=K3A94_transcript-g15031.t1
contig_6	AUGUSTUS	gene	1010336	1011018	0.41	-	.	ID=K3A94_g15032;Name=K3A94_g15032
contig_6	AUGUSTUS	transcript	1010336	1011018	0.41	-	.	ID=K3A94_transcript-g15032.t1;Name=K3A94_transcript-g15032.t1;Parent=K3A94_g15032
contig_6	AUGUSTUS	stop_codon	1010336	1010338	.	-	0	ID=K3A94_stop_codon-g15032.t1;Name=K3A94_stop_codon-g15032.t1;Parent=K3A94_transcript-g15032.t1
contig_6	AUGUSTUS	exon	1010336	1010567	.	-	.	ID=K3A94_exon-g15032.t1;Name=K3A94_exon-g15032.t1;Parent=K3A94_transcript-g15032.t1
contig_6	AUGUSTUS	CDS	1010336	1010567	0.77	-	1	ID=K3A94_CDS-g15032.t1;Name=K3A94_CDS-g15032.t1;Parent=K3A94_transcript-g15032.t1
contig_6	AUGUSTUS	intron	1010568	1010896	0.75	-	.	ID=K3A94_intron-g15032.t1;Name=K3A94_intron-g15032.t1;Parent=K3A94_transcript-g15032.t1
contig_6	AUGUSTUS	exon	1010897	1011018	.	-	.	ID=K3A94_exon-g15032.t1;Name=K3A94_exon-g15032.t1;Parent=K3A94_transcript-g15032.t1
contig_6	AUGUSTUS	CDS	1010897	1011018	0.41	-	0	ID=K3A94_CDS-g15032.t1;Name=K3A94_CDS-g15032.t1;Parent=K3A94_transcript-g15032.t1
contig_6	AUGUSTUS	start_codon	1011016	1011018	.	-	0	ID=K3A94_start_codon-g15032.t1;Name=K3A94_start_codon-g15032.t1;Parent=K3A94_transcript-g15032.t1
contig_6	AUGUSTUS	gene	1034029	1037387	0.08	-	.	ID=K3A94_g15033;Name=K3A94_g15033
contig_6	AUGUSTUS	transcript	1034029	1037387	0.08	-	.	ID=K3A94_transcript-g15033.t1;Name=K3A94_transcript-g15033.t1;Parent=K3A94_g15033
contig_6	AUGUSTUS	stop_codon	1034029	1034031	.	-	0	ID=K3A94_stop_codon-g15033.t1;Name=K3A94_stop_codon-g15033.t1;Parent=K3A94_transcript-g15033.t1
contig_6	AUGUSTUS	exon	1034029	1034176	.	-	.	ID=K3A94_exon-g15033.t1;Name=K3A94_exon-g15033.t1;Parent=K3A94_transcript-g15033.t1
contig_6	AUGUSTUS	CDS	1034029	1034176	0.19	-	1	ID=K3A94_CDS-g15033.t1;Name=K3A94_CDS-g15033.t1;Parent=K3A94_transcript-g15033.t1
contig_6	AUGUSTUS	intron	1034177	1036486	0.08	-	.	ID=K3A94_intron-g15033.t1;Name=K3A94_intron-g15033.t1;Parent=K3A94_transcript-g15033.t1
contig_6	GeneMark.hmm	gene	1036441	1037387	.	-	.	ID=K3A94_13784_g;Name=K3A94_13784_g
contig_6	GeneMark.hmm	transcript	1036441	1037387	.	-	.	ID=K3A94_transcript-13784_t;Name=K3A94_transcript-13784_t;Parent=K3A94_13784_g
contig_6	GeneMark.hmm	stop_codon	1036441	1036443	.	-	0	ID=K3A94_stop_codon-13784_t;Name=K3A94_stop_codon-13784_t;Parent=K3A94_transcript-13784_t
contig_6	GeneMark.hmm	exon	1036441	1036625	0	-	.	ID=K3A94_exon-13784_t;Name=K3A94_exon-13784_t;Parent=K3A94_transcript-13784_t
contig_6	GeneMark.hmm	CDS	1036441	1036625	.	-	2	ID=K3A94_CDS-13784_t;Name=K3A94_CDS-13784_t;Parent=K3A94_transcript-13784_t
contig_6	AUGUSTUS	exon	1036487	1036625	.	-	.	ID=K3A94_exon-g15033.t1;Name=K3A94_exon-g15033.t1;Parent=K3A94_transcript-g15033.t1
contig_6	AUGUSTUS	CDS	1036487	1036625	0.59	-	2	ID=K3A94_CDS-g15033.t1;Name=K3A94_CDS-g15033.t1;Parent=K3A94_transcript-g15033.t1
contig_6	AUGUSTUS	intron	1036626	1036896	1	-	.	ID=K3A94_intron-g15033.t1;Name=K3A94_intron-g15033.t1;Parent=K3A94_transcript-g15033.t1
contig_6	AUGUSTUS	exon	1036897	1037015	.	-	.	ID=K3A94_exon-g15033.t1;Name=K3A94_exon-g15033.t1;Parent=K3A94_transcript-g15033.t1
contig_6	GeneMark.hmm	exon	1036897	1037015	0	-	.	ID=K3A94_exon-13784_t;Name=K3A94_exon-13784_t;Parent=K3A94_transcript-13784_t
contig_6	AUGUSTUS	CDS	1036897	1037015	1	-	1	ID=K3A94_CDS-g15033.t1;Name=K3A94_CDS-g15033.t1;Parent=K3A94_transcript-g15033.t1
contig_6	GeneMark.hmm	CDS	1036897	1037015	.	-	1	ID=K3A94_CDS-13784_t;Name=K3A94_CDS-13784_t;Parent=K3A94_transcript-13784_t
contig_6	AUGUSTUS	intron	1037016	1037069	1	-	.	ID=K3A94_intron-g15033.t1;Name=K3A94_intron-g15033.t1;Parent=K3A94_transcript-g15033.t1
contig_6	AUGUSTUS	exon	1037070	1037271	.	-	.	ID=K3A94_exon-g15033.t1;Name=K3A94_exon-g15033.t1;Parent=K3A94_transcript-g15033.t1
contig_6	GeneMark.hmm	exon	1037070	1037271	0	-	.	ID=K3A94_exon-13784_t;Name=K3A94_exon-13784_t;Parent=K3A94_transcript-13784_t
contig_6	AUGUSTUS	CDS	1037070	1037271	1	-	2	ID=K3A94_CDS-g15033.t1;Name=K3A94_CDS-g15033.t1;Parent=K3A94_transcript-g15033.t1
contig_6	GeneMark.hmm	CDS	1037070	1037271	.	-	2	ID=K3A94_CDS-13784_t;Name=K3A94_CDS-13784_t;Parent=K3A94_transcript-13784_t
contig_6	AUGUSTUS	intron	1037272	1037329	1	-	.	ID=K3A94_intron-g15033.t1;Name=K3A94_intron-g15033.t1;Parent=K3A94_transcript-g15033.t1
contig_6	AUGUSTUS	exon	1037330	1037387	.	-	.	ID=K3A94_exon-g15033.t1;Name=K3A94_exon-g15033.t1;Parent=K3A94_transcript-g15033.t1
contig_6	GeneMark.hmm	exon	1037330	1037387	0	-	.	ID=K3A94_exon-13784_t;Name=K3A94_exon-13784_t;Parent=K3A94_transcript-13784_t
contig_6	AUGUSTUS	CDS	1037330	1037387	1	-	0	ID=K3A94_CDS-g15033.t1;Name=K3A94_CDS-g15033.t1;Parent=K3A94_transcript-g15033.t1
contig_6	GeneMark.hmm	CDS	1037330	1037387	.	-	0	ID=K3A94_CDS-13784_t;Name=K3A94_CDS-13784_t;Parent=K3A94_transcript-13784_t
contig_6	AUGUSTUS	start_codon	1037385	1037387	.	-	0	ID=K3A94_start_codon-g15033.t1;Name=K3A94_start_codon-g15033.t1;Parent=K3A94_transcript-g15033.t1
contig_6	GeneMark.hmm	start_codon	1037385	1037387	.	-	0	ID=K3A94_start_codon-13784_t;Name=K3A94_start_codon-13784_t;Parent=K3A94_transcript-13784_t
contig_6	AUGUSTUS	gene	1039003	1039803	1	+	.	ID=K3A94_g15034;Name=K3A94_g15034
contig_6	AUGUSTUS	transcript	1039003	1039803	1	+	.	ID=K3A94_transcript-g15034.t1;Name=K3A94_transcript-g15034.t1;Parent=K3A94_g15034
contig_6	AUGUSTUS	start_codon	1039003	1039005	.	+	0	ID=K3A94_start_codon-g15034.t1;Name=K3A94_start_codon-g15034.t1;Parent=K3A94_transcript-g15034.t1
contig_6	AUGUSTUS	exon	1039003	1039066	.	+	.	ID=K3A94_exon-g15034.t1;Name=K3A94_exon-g15034.t1;Parent=K3A94_transcript-g15034.t1
contig_6	AUGUSTUS	CDS	1039003	1039066	1	+	0	ID=K3A94_CDS-g15034.t1;Name=K3A94_CDS-g15034.t1;Parent=K3A94_transcript-g15034.t1
contig_6	AUGUSTUS	intron	1039067	1039173	1	+	.	ID=K3A94_intron-g15034.t1;Name=K3A94_intron-g15034.t1;Parent=K3A94_transcript-g15034.t1
contig_6	AUGUSTUS	exon	1039174	1039387	.	+	.	ID=K3A94_exon-g15034.t1;Name=K3A94_exon-g15034.t1;Parent=K3A94_transcript-g15034.t1
contig_6	AUGUSTUS	CDS	1039174	1039387	1	+	2	ID=K3A94_CDS-g15034.t1;Name=K3A94_CDS-g15034.t1;Parent=K3A94_transcript-g15034.t1
contig_6	AUGUSTUS	intron	1039388	1039438	1	+	.	ID=K3A94_intron-g15034.t1;Name=K3A94_intron-g15034.t1;Parent=K3A94_transcript-g15034.t1
contig_6	AUGUSTUS	exon	1039439	1039557	.	+	.	ID=K3A94_exon-g15034.t1;Name=K3A94_exon-g15034.t1;Parent=K3A94_transcript-g15034.t1
contig_6	AUGUSTUS	CDS	1039439	1039557	1	+	1	ID=K3A94_CDS-g15034.t1;Name=K3A94_CDS-g15034.t1;Parent=K3A94_transcript-g15034.t1
contig_6	AUGUSTUS	intron	1039558	1039615	1	+	.	ID=K3A94_intron-g15034.t1;Name=K3A94_intron-g15034.t1;Parent=K3A94_transcript-g15034.t1
contig_6	AUGUSTUS	exon	1039616	1039803	.	+	.	ID=K3A94_exon-g15034.t1;Name=K3A94_exon-g15034.t1;Parent=K3A94_transcript-g15034.t1
contig_6	AUGUSTUS	CDS	1039616	1039803	1	+	2	ID=K3A94_CDS-g15034.t1;Name=K3A94_CDS-g15034.t1;Parent=K3A94_transcript-g15034.t1
contig_6	AUGUSTUS	stop_codon	1039801	1039803	.	+	0	ID=K3A94_stop_codon-g15034.t1;Name=K3A94_stop_codon-g15034.t1;Parent=K3A94_transcript-g15034.t1
contig_6	AUGUSTUS	gene	1040239	1041270	2	-	.	ID=K3A94_g15035;Name=K3A94_g15035
contig_6	AUGUSTUS	transcript	1040239	1041270	1	-	.	ID=K3A94_transcript-g15035.t1;Name=K3A94_transcript-g15035.t1;Parent=K3A94_g15035
contig_6	AUGUSTUS	transcript	1040239	1041270	1	-	.	ID=K3A94_transcript-g15035.t2;Name=K3A94_transcript-g15035.t2;Parent=K3A94_g15035
contig_6	AUGUSTUS	stop_codon	1040239	1040241	.	-	0	ID=K3A94_stop_codon-g15035.t2;Name=K3A94_stop_codon-g15035.t2;Parent=K3A94_transcript-g15035.t2
contig_6	AUGUSTUS	stop_codon	1040239	1040241	.	-	0	ID=K3A94_stop_codon-g15035.t1;Name=K3A94_stop_codon-g15035.t1;Parent=K3A94_transcript-g15035.t1
contig_6	AUGUSTUS	exon	1040239	1040423	.	-	.	ID=K3A94_exon-g15035.t2;Name=K3A94_exon-g15035.t2;Parent=K3A94_transcript-g15035.t2
contig_6	AUGUSTUS	exon	1040239	1040423	.	-	.	ID=K3A94_exon-g15035.t1;Name=K3A94_exon-g15035.t1;Parent=K3A94_transcript-g15035.t1
contig_6	AUGUSTUS	CDS	1040239	1040423	1	-	2	ID=K3A94_CDS-g15035.t2;Name=K3A94_CDS-g15035.t2;Parent=K3A94_transcript-g15035.t2
contig_6	AUGUSTUS	CDS	1040239	1040423	1	-	2	ID=K3A94_CDS-g15035.t1;Name=K3A94_CDS-g15035.t1;Parent=K3A94_transcript-g15035.t1
contig_6	AUGUSTUS	intron	1040424	1040508	1	-	.	ID=K3A94_intron-g15035.t2;Name=K3A94_intron-g15035.t2;Parent=K3A94_transcript-g15035.t2
contig_6	AUGUSTUS	intron	1040424	1040508	1	-	.	ID=K3A94_intron-g15035.t1;Name=K3A94_intron-g15035.t1;Parent=K3A94_transcript-g15035.t1
contig_6	AUGUSTUS	exon	1040509	1040627	.	-	.	ID=K3A94_exon-g15035.t2;Name=K3A94_exon-g15035.t2;Parent=K3A94_transcript-g15035.t2
contig_6	AUGUSTUS	exon	1040509	1040627	.	-	.	ID=K3A94_exon-g15035.t1;Name=K3A94_exon-g15035.t1;Parent=K3A94_transcript-g15035.t1
contig_6	AUGUSTUS	CDS	1040509	1040627	1	-	1	ID=K3A94_CDS-g15035.t2;Name=K3A94_CDS-g15035.t2;Parent=K3A94_transcript-g15035.t2
contig_6	AUGUSTUS	CDS	1040509	1040627	1	-	1	ID=K3A94_CDS-g15035.t1;Name=K3A94_CDS-g15035.t1;Parent=K3A94_transcript-g15035.t1
contig_6	AUGUSTUS	intron	1040628	1040890	1	-	.	ID=K3A94_intron-g15035.t2;Name=K3A94_intron-g15035.t2;Parent=K3A94_transcript-g15035.t2
contig_6	AUGUSTUS	intron	1040628	1040890	1	-	.	ID=K3A94_intron-g15035.t1;Name=K3A94_intron-g15035.t1;Parent=K3A94_transcript-g15035.t1
contig_6	AUGUSTUS	exon	1040891	1041107	.	-	.	ID=K3A94_exon-g15035.t2;Name=K3A94_exon-g15035.t2;Parent=K3A94_transcript-g15035.t2
contig_6	AUGUSTUS	exon	1040891	1041110	.	-	.	ID=K3A94_exon-g15035.t1;Name=K3A94_exon-g15035.t1;Parent=K3A94_transcript-g15035.t1
contig_6	AUGUSTUS	CDS	1040891	1041107	1	-	2	ID=K3A94_CDS-g15035.t2;Name=K3A94_CDS-g15035.t2;Parent=K3A94_transcript-g15035.t2
contig_6	AUGUSTUS	CDS	1040891	1041110	1	-	2	ID=K3A94_CDS-g15035.t1;Name=K3A94_CDS-g15035.t1;Parent=K3A94_transcript-g15035.t1
contig_6	AUGUSTUS	intron	1041108	1041212	1	-	.	ID=K3A94_intron-g15035.t2;Name=K3A94_intron-g15035.t2;Parent=K3A94_transcript-g15035.t2
contig_6	AUGUSTUS	intron	1041111	1041212	1	-	.	ID=K3A94_intron-g15035.t1;Name=K3A94_intron-g15035.t1;Parent=K3A94_transcript-g15035.t1
contig_6	AUGUSTUS	exon	1041213	1041270	.	-	.	ID=K3A94_exon-g15035.t2;Name=K3A94_exon-g15035.t2;Parent=K3A94_transcript-g15035.t2
contig_6	AUGUSTUS	exon	1041213	1041270	.	-	.	ID=K3A94_exon-g15035.t1;Name=K3A94_exon-g15035.t1;Parent=K3A94_transcript-g15035.t1
contig_6	AUGUSTUS	CDS	1041213	1041270	1	-	0	ID=K3A94_CDS-g15035.t2;Name=K3A94_CDS-g15035.t2;Parent=K3A94_transcript-g15035.t2
contig_6	AUGUSTUS	CDS	1041213	1041270	1	-	0	ID=K3A94_CDS-g15035.t1;Name=K3A94_CDS-g15035.t1;Parent=K3A94_transcript-g15035.t1
contig_6	AUGUSTUS	start_codon	1041268	1041270	.	-	0	ID=K3A94_start_codon-g15035.t2;Name=K3A94_start_codon-g15035.t2;Parent=K3A94_transcript-g15035.t2
contig_6	AUGUSTUS	start_codon	1041268	1041270	.	-	0	ID=K3A94_start_codon-g15035.t1;Name=K3A94_start_codon-g15035.t1;Parent=K3A94_transcript-g15035.t1
contig_6	AUGUSTUS	gene	1050886	1052168	1.99	+	.	ID=K3A94_g15036;Name=K3A94_g15036
contig_6	AUGUSTUS	transcript	1050886	1052168	0.99	+	.	ID=K3A94_transcript-g15036.t2;Name=K3A94_transcript-g15036.t2;Parent=K3A94_g15036
contig_6	AUGUSTUS	transcript	1050886	1052168	1	+	.	ID=K3A94_transcript-g15036.t1;Name=K3A94_transcript-g15036.t1;Parent=K3A94_g15036
contig_6	AUGUSTUS	start_codon	1050886	1050888	.	+	0	ID=K3A94_start_codon-g15036.t2;Name=K3A94_start_codon-g15036.t2;Parent=K3A94_transcript-g15036.t2
contig_6	AUGUSTUS	start_codon	1050886	1050888	.	+	0	ID=K3A94_start_codon-g15036.t1;Name=K3A94_start_codon-g15036.t1;Parent=K3A94_transcript-g15036.t1
contig_6	AUGUSTUS	exon	1050886	1050978	.	+	.	ID=K3A94_exon-g15036.t2;Name=K3A94_exon-g15036.t2;Parent=K3A94_transcript-g15036.t2
contig_6	AUGUSTUS	exon	1050886	1050978	.	+	.	ID=K3A94_exon-g15036.t1;Name=K3A94_exon-g15036.t1;Parent=K3A94_transcript-g15036.t1
contig_6	AUGUSTUS	CDS	1050886	1050978	0.99	+	0	ID=K3A94_CDS-g15036.t2;Name=K3A94_CDS-g15036.t2;Parent=K3A94_transcript-g15036.t2
contig_6	AUGUSTUS	CDS	1050886	1050978	1	+	0	ID=K3A94_CDS-g15036.t1;Name=K3A94_CDS-g15036.t1;Parent=K3A94_transcript-g15036.t1
contig_6	AUGUSTUS	intron	1050979	1051382	1	+	.	ID=K3A94_intron-g15036.t2;Name=K3A94_intron-g15036.t2;Parent=K3A94_transcript-g15036.t2
contig_6	AUGUSTUS	intron	1050979	1051313	1	+	.	ID=K3A94_intron-g15036.t1;Name=K3A94_intron-g15036.t1;Parent=K3A94_transcript-g15036.t1
contig_6	AUGUSTUS	exon	1051314	1052168	.	+	.	ID=K3A94_exon-g15036.t1;Name=K3A94_exon-g15036.t1;Parent=K3A94_transcript-g15036.t1
contig_6	AUGUSTUS	CDS	1051314	1052168	1	+	0	ID=K3A94_CDS-g15036.t1;Name=K3A94_CDS-g15036.t1;Parent=K3A94_transcript-g15036.t1
contig_6	AUGUSTUS	exon	1051383	1052168	.	+	.	ID=K3A94_exon-g15036.t2;Name=K3A94_exon-g15036.t2;Parent=K3A94_transcript-g15036.t2
contig_6	AUGUSTUS	CDS	1051383	1052168	1	+	0	ID=K3A94_CDS-g15036.t2;Name=K3A94_CDS-g15036.t2;Parent=K3A94_transcript-g15036.t2
contig_6	AUGUSTUS	stop_codon	1052166	1052168	.	+	0	ID=K3A94_stop_codon-g15036.t2;Name=K3A94_stop_codon-g15036.t2;Parent=K3A94_transcript-g15036.t2
contig_6	AUGUSTUS	stop_codon	1052166	1052168	.	+	0	ID=K3A94_stop_codon-g15036.t1;Name=K3A94_stop_codon-g15036.t1;Parent=K3A94_transcript-g15036.t1
contig_6	AUGUSTUS	gene	1058458	1060256	0.97	-	.	ID=K3A94_g15037;Name=K3A94_g15037
contig_6	AUGUSTUS	transcript	1058458	1060256	0.97	-	.	ID=K3A94_transcript-g15037.t1;Name=K3A94_transcript-g15037.t1;Parent=K3A94_g15037
contig_6	AUGUSTUS	stop_codon	1058458	1058460	.	-	0	ID=K3A94_stop_codon-g15037.t1;Name=K3A94_stop_codon-g15037.t1;Parent=K3A94_transcript-g15037.t1
contig_6	AUGUSTUS	exon	1058458	1058747	.	-	.	ID=K3A94_exon-g15037.t1;Name=K3A94_exon-g15037.t1;Parent=K3A94_transcript-g15037.t1
contig_6	AUGUSTUS	CDS	1058458	1058747	0.97	-	2	ID=K3A94_CDS-g15037.t1;Name=K3A94_CDS-g15037.t1;Parent=K3A94_transcript-g15037.t1
contig_6	AUGUSTUS	intron	1058748	1058816	1	-	.	ID=K3A94_intron-g15037.t1;Name=K3A94_intron-g15037.t1;Parent=K3A94_transcript-g15037.t1
contig_6	AUGUSTUS	exon	1058817	1058953	.	-	.	ID=K3A94_exon-g15037.t1;Name=K3A94_exon-g15037.t1;Parent=K3A94_transcript-g15037.t1
contig_6	AUGUSTUS	CDS	1058817	1058953	1	-	1	ID=K3A94_CDS-g15037.t1;Name=K3A94_CDS-g15037.t1;Parent=K3A94_transcript-g15037.t1
contig_6	AUGUSTUS	intron	1058954	1059234	1	-	.	ID=K3A94_intron-g15037.t1;Name=K3A94_intron-g15037.t1;Parent=K3A94_transcript-g15037.t1
contig_6	AUGUSTUS	exon	1059235	1059370	.	-	.	ID=K3A94_exon-g15037.t1;Name=K3A94_exon-g15037.t1;Parent=K3A94_transcript-g15037.t1
contig_6	AUGUSTUS	CDS	1059235	1059370	1	-	2	ID=K3A94_CDS-g15037.t1;Name=K3A94_CDS-g15037.t1;Parent=K3A94_transcript-g15037.t1
contig_6	AUGUSTUS	intron	1059371	1059430	1	-	.	ID=K3A94_intron-g15037.t1;Name=K3A94_intron-g15037.t1;Parent=K3A94_transcript-g15037.t1
contig_6	AUGUSTUS	exon	1059431	1059523	.	-	.	ID=K3A94_exon-g15037.t1;Name=K3A94_exon-g15037.t1;Parent=K3A94_transcript-g15037.t1
contig_6	AUGUSTUS	CDS	1059431	1059523	1	-	2	ID=K3A94_CDS-g15037.t1;Name=K3A94_CDS-g15037.t1;Parent=K3A94_transcript-g15037.t1
contig_6	AUGUSTUS	intron	1059524	1060195	1	-	.	ID=K3A94_intron-g15037.t1;Name=K3A94_intron-g15037.t1;Parent=K3A94_transcript-g15037.t1
contig_6	AUGUSTUS	exon	1060196	1060256	.	-	.	ID=K3A94_exon-g15037.t1;Name=K3A94_exon-g15037.t1;Parent=K3A94_transcript-g15037.t1
contig_6	AUGUSTUS	CDS	1060196	1060256	1	-	0	ID=K3A94_CDS-g15037.t1;Name=K3A94_CDS-g15037.t1;Parent=K3A94_transcript-g15037.t1
contig_6	AUGUSTUS	start_codon	1060254	1060256	.	-	0	ID=K3A94_start_codon-g15037.t1;Name=K3A94_start_codon-g15037.t1;Parent=K3A94_transcript-g15037.t1
contig_6	AUGUSTUS	gene	1062151	1066597	0.23	+	.	ID=K3A94_g15038;Name=K3A94_g15038
contig_6	AUGUSTUS	transcript	1062151	1066597	0.23	+	.	ID=K3A94_transcript-g15038.t1;Name=K3A94_transcript-g15038.t1;Parent=K3A94_g15038
contig_6	AUGUSTUS	start_codon	1062151	1062153	.	+	0	ID=K3A94_start_codon-g15038.t1;Name=K3A94_start_codon-g15038.t1;Parent=K3A94_transcript-g15038.t1
contig_6	AUGUSTUS	exon	1062151	1062294	.	+	.	ID=K3A94_exon-g15038.t1;Name=K3A94_exon-g15038.t1;Parent=K3A94_transcript-g15038.t1
contig_6	AUGUSTUS	CDS	1062151	1062294	0.23	+	0	ID=K3A94_CDS-g15038.t1;Name=K3A94_CDS-g15038.t1;Parent=K3A94_transcript-g15038.t1
contig_6	AUGUSTUS	intron	1062295	1066036	0.32	+	.	ID=K3A94_intron-g15038.t1;Name=K3A94_intron-g15038.t1;Parent=K3A94_transcript-g15038.t1
contig_6	AUGUSTUS	exon	1066037	1066193	.	+	.	ID=K3A94_exon-g15038.t1;Name=K3A94_exon-g15038.t1;Parent=K3A94_transcript-g15038.t1
contig_6	AUGUSTUS	CDS	1066037	1066193	0.71	+	0	ID=K3A94_CDS-g15038.t1;Name=K3A94_CDS-g15038.t1;Parent=K3A94_transcript-g15038.t1
contig_6	AUGUSTUS	intron	1066194	1066258	0.84	+	.	ID=K3A94_intron-g15038.t1;Name=K3A94_intron-g15038.t1;Parent=K3A94_transcript-g15038.t1
contig_6	AUGUSTUS	exon	1066259	1066410	.	+	.	ID=K3A94_exon-g15038.t1;Name=K3A94_exon-g15038.t1;Parent=K3A94_transcript-g15038.t1
contig_6	AUGUSTUS	CDS	1066259	1066410	0.87	+	2	ID=K3A94_CDS-g15038.t1;Name=K3A94_CDS-g15038.t1;Parent=K3A94_transcript-g15038.t1
contig_6	AUGUSTUS	intron	1066411	1066549	0.99	+	.	ID=K3A94_intron-g15038.t1;Name=K3A94_intron-g15038.t1;Parent=K3A94_transcript-g15038.t1
contig_6	AUGUSTUS	exon	1066550	1066597	.	+	.	ID=K3A94_exon-g15038.t1;Name=K3A94_exon-g15038.t1;Parent=K3A94_transcript-g15038.t1
contig_6	AUGUSTUS	CDS	1066550	1066597	0.99	+	0	ID=K3A94_CDS-g15038.t1;Name=K3A94_CDS-g15038.t1;Parent=K3A94_transcript-g15038.t1
contig_6	AUGUSTUS	stop_codon	1066595	1066597	.	+	0	ID=K3A94_stop_codon-g15038.t1;Name=K3A94_stop_codon-g15038.t1;Parent=K3A94_transcript-g15038.t1
contig_6	AUGUSTUS	gene	1068893	1071271	1.87	-	.	ID=K3A94_g15039;Name=K3A94_g15039
contig_6	AUGUSTUS	transcript	1068893	1071271	0.87	-	.	ID=K3A94_transcript-g15039.t1;Name=K3A94_transcript-g15039.t1;Parent=K3A94_g15039
contig_6	AUGUSTUS	transcript	1068893	1071271	1	-	.	ID=K3A94_transcript-g15039.t2;Name=K3A94_transcript-g15039.t2;Parent=K3A94_g15039
contig_6	AUGUSTUS	stop_codon	1068893	1068895	.	-	0	ID=K3A94_stop_codon-g15039.t1;Name=K3A94_stop_codon-g15039.t1;Parent=K3A94_transcript-g15039.t1
contig_6	AUGUSTUS	stop_codon	1068893	1068895	.	-	0	ID=K3A94_stop_codon-g15039.t2;Name=K3A94_stop_codon-g15039.t2;Parent=K3A94_transcript-g15039.t2
contig_6	AUGUSTUS	exon	1068893	1068984	.	-	.	ID=K3A94_exon-g15039.t1;Name=K3A94_exon-g15039.t1;Parent=K3A94_transcript-g15039.t1
contig_6	AUGUSTUS	exon	1068893	1068984	.	-	.	ID=K3A94_exon-g15039.t2;Name=K3A94_exon-g15039.t2;Parent=K3A94_transcript-g15039.t2
contig_6	AUGUSTUS	CDS	1068893	1068984	1	-	2	ID=K3A94_CDS-g15039.t1;Name=K3A94_CDS-g15039.t1;Parent=K3A94_transcript-g15039.t1
contig_6	AUGUSTUS	CDS	1068893	1068984	1	-	2	ID=K3A94_CDS-g15039.t2;Name=K3A94_CDS-g15039.t2;Parent=K3A94_transcript-g15039.t2
contig_6	AUGUSTUS	intron	1068985	1069295	1	-	.	ID=K3A94_intron-g15039.t1;Name=K3A94_intron-g15039.t1;Parent=K3A94_transcript-g15039.t1
contig_6	AUGUSTUS	intron	1068985	1069295	1	-	.	ID=K3A94_intron-g15039.t2;Name=K3A94_intron-g15039.t2;Parent=K3A94_transcript-g15039.t2
contig_6	AUGUSTUS	exon	1069296	1069485	.	-	.	ID=K3A94_exon-g15039.t1;Name=K3A94_exon-g15039.t1;Parent=K3A94_transcript-g15039.t1
contig_6	AUGUSTUS	exon	1069296	1069485	.	-	.	ID=K3A94_exon-g15039.t2;Name=K3A94_exon-g15039.t2;Parent=K3A94_transcript-g15039.t2
contig_6	AUGUSTUS	CDS	1069296	1069485	1	-	0	ID=K3A94_CDS-g15039.t1;Name=K3A94_CDS-g15039.t1;Parent=K3A94_transcript-g15039.t1
contig_6	AUGUSTUS	CDS	1069296	1069485	1	-	0	ID=K3A94_CDS-g15039.t2;Name=K3A94_CDS-g15039.t2;Parent=K3A94_transcript-g15039.t2
contig_6	AUGUSTUS	intron	1069486	1069546	1	-	.	ID=K3A94_intron-g15039.t1;Name=K3A94_intron-g15039.t1;Parent=K3A94_transcript-g15039.t1
contig_6	AUGUSTUS	intron	1069486	1069546	1	-	.	ID=K3A94_intron-g15039.t2;Name=K3A94_intron-g15039.t2;Parent=K3A94_transcript-g15039.t2
contig_6	AUGUSTUS	exon	1069547	1069715	.	-	.	ID=K3A94_exon-g15039.t1;Name=K3A94_exon-g15039.t1;Parent=K3A94_transcript-g15039.t1
contig_6	AUGUSTUS	exon	1069547	1069715	.	-	.	ID=K3A94_exon-g15039.t2;Name=K3A94_exon-g15039.t2;Parent=K3A94_transcript-g15039.t2
contig_6	AUGUSTUS	CDS	1069547	1069715	1	-	1	ID=K3A94_CDS-g15039.t1;Name=K3A94_CDS-g15039.t1;Parent=K3A94_transcript-g15039.t1
contig_6	AUGUSTUS	CDS	1069547	1069715	1	-	1	ID=K3A94_CDS-g15039.t2;Name=K3A94_CDS-g15039.t2;Parent=K3A94_transcript-g15039.t2
contig_6	AUGUSTUS	intron	1069716	1070540	0.87	-	.	ID=K3A94_intron-g15039.t1;Name=K3A94_intron-g15039.t1;Parent=K3A94_transcript-g15039.t1
contig_6	AUGUSTUS	intron	1069716	1070561	1	-	.	ID=K3A94_intron-g15039.t2;Name=K3A94_intron-g15039.t2;Parent=K3A94_transcript-g15039.t2
contig_6	AUGUSTUS	exon	1070541	1070684	.	-	.	ID=K3A94_exon-g15039.t1;Name=K3A94_exon-g15039.t1;Parent=K3A94_transcript-g15039.t1
contig_6	AUGUSTUS	CDS	1070541	1070684	0.87	-	1	ID=K3A94_CDS-g15039.t1;Name=K3A94_CDS-g15039.t1;Parent=K3A94_transcript-g15039.t1
contig_6	AUGUSTUS	exon	1070562	1070684	.	-	.	ID=K3A94_exon-g15039.t2;Name=K3A94_exon-g15039.t2;Parent=K3A94_transcript-g15039.t2
contig_6	AUGUSTUS	CDS	1070562	1070684	1	-	1	ID=K3A94_CDS-g15039.t2;Name=K3A94_CDS-g15039.t2;Parent=K3A94_transcript-g15039.t2
contig_6	AUGUSTUS	intron	1070685	1070734	1	-	.	ID=K3A94_intron-g15039.t1;Name=K3A94_intron-g15039.t1;Parent=K3A94_transcript-g15039.t1
contig_6	AUGUSTUS	intron	1070685	1070734	1	-	.	ID=K3A94_intron-g15039.t2;Name=K3A94_intron-g15039.t2;Parent=K3A94_transcript-g15039.t2
contig_6	AUGUSTUS	exon	1070735	1070895	.	-	.	ID=K3A94_exon-g15039.t1;Name=K3A94_exon-g15039.t1;Parent=K3A94_transcript-g15039.t1
contig_6	AUGUSTUS	exon	1070735	1070895	.	-	.	ID=K3A94_exon-g15039.t2;Name=K3A94_exon-g15039.t2;Parent=K3A94_transcript-g15039.t2
contig_6	AUGUSTUS	CDS	1070735	1070895	1	-	0	ID=K3A94_CDS-g15039.t1;Name=K3A94_CDS-g15039.t1;Parent=K3A94_transcript-g15039.t1
contig_6	AUGUSTUS	CDS	1070735	1070895	1	-	0	ID=K3A94_CDS-g15039.t2;Name=K3A94_CDS-g15039.t2;Parent=K3A94_transcript-g15039.t2
contig_6	AUGUSTUS	intron	1070896	1070953	1	-	.	ID=K3A94_intron-g15039.t1;Name=K3A94_intron-g15039.t1;Parent=K3A94_transcript-g15039.t1
contig_6	AUGUSTUS	intron	1070896	1070953	1	-	.	ID=K3A94_intron-g15039.t2;Name=K3A94_intron-g15039.t2;Parent=K3A94_transcript-g15039.t2
contig_6	AUGUSTUS	exon	1070954	1071153	.	-	.	ID=K3A94_exon-g15039.t1;Name=K3A94_exon-g15039.t1;Parent=K3A94_transcript-g15039.t1
contig_6	AUGUSTUS	exon	1070954	1071153	.	-	.	ID=K3A94_exon-g15039.t2;Name=K3A94_exon-g15039.t2;Parent=K3A94_transcript-g15039.t2
contig_6	AUGUSTUS	CDS	1070954	1071153	1	-	2	ID=K3A94_CDS-g15039.t1;Name=K3A94_CDS-g15039.t1;Parent=K3A94_transcript-g15039.t1
contig_6	AUGUSTUS	CDS	1070954	1071153	1	-	2	ID=K3A94_CDS-g15039.t2;Name=K3A94_CDS-g15039.t2;Parent=K3A94_transcript-g15039.t2
contig_6	AUGUSTUS	intron	1071154	1071207	1	-	.	ID=K3A94_intron-g15039.t1;Name=K3A94_intron-g15039.t1;Parent=K3A94_transcript-g15039.t1
contig_6	AUGUSTUS	intron	1071154	1071207	1	-	.	ID=K3A94_intron-g15039.t2;Name=K3A94_intron-g15039.t2;Parent=K3A94_transcript-g15039.t2
contig_6	AUGUSTUS	exon	1071208	1071271	.	-	.	ID=K3A94_exon-g15039.t1;Name=K3A94_exon-g15039.t1;Parent=K3A94_transcript-g15039.t1
contig_6	AUGUSTUS	exon	1071208	1071271	.	-	.	ID=K3A94_exon-g15039.t2;Name=K3A94_exon-g15039.t2;Parent=K3A94_transcript-g15039.t2
contig_6	AUGUSTUS	CDS	1071208	1071271	1	-	0	ID=K3A94_CDS-g15039.t1;Name=K3A94_CDS-g15039.t1;Parent=K3A94_transcript-g15039.t1
contig_6	AUGUSTUS	CDS	1071208	1071271	1	-	0	ID=K3A94_CDS-g15039.t2;Name=K3A94_CDS-g15039.t2;Parent=K3A94_transcript-g15039.t2
contig_6	AUGUSTUS	start_codon	1071269	1071271	.	-	0	ID=K3A94_start_codon-g15039.t1;Name=K3A94_start_codon-g15039.t1;Parent=K3A94_transcript-g15039.t1
contig_6	AUGUSTUS	start_codon	1071269	1071271	.	-	0	ID=K3A94_start_codon-g15039.t2;Name=K3A94_start_codon-g15039.t2;Parent=K3A94_transcript-g15039.t2
contig_6	AUGUSTUS	gene	1073048	1086343	2	+	.	ID=K3A94_g15040;Name=K3A94_g15040
contig_6	GeneMark.hmm	gene	1073048	1086343	.	+	.	ID=K3A94_13789_g;Name=K3A94_13789_g
contig_6	AUGUSTUS	transcript	1073048	1086343	1	+	.	ID=K3A94_transcript-g15040.t1;Name=K3A94_transcript-g15040.t1;Parent=K3A94_g15040
contig_6	AUGUSTUS	transcript	1073048	1086343	1	+	.	ID=K3A94_transcript-g15040.t2;Name=K3A94_transcript-g15040.t2;Parent=K3A94_g15040
contig_6	GeneMark.hmm	transcript	1073048	1086343	.	+	.	ID=K3A94_transcript-13789_t;Name=K3A94_transcript-13789_t;Parent=K3A94_13789_g
contig_6	AUGUSTUS	start_codon	1073048	1073050	.	+	0	ID=K3A94_start_codon-g15040.t1;Name=K3A94_start_codon-g15040.t1;Parent=K3A94_transcript-g15040.t1
contig_6	AUGUSTUS	start_codon	1073048	1073050	.	+	0	ID=K3A94_start_codon-g15040.t2;Name=K3A94_start_codon-g15040.t2;Parent=K3A94_transcript-g15040.t2
contig_6	GeneMark.hmm	start_codon	1073048	1073050	.	+	0	ID=K3A94_start_codon-13789_t;Name=K3A94_start_codon-13789_t;Parent=K3A94_transcript-13789_t
contig_6	AUGUSTUS	exon	1073048	1073135	.	+	.	ID=K3A94_exon-g15040.t1;Name=K3A94_exon-g15040.t1;Parent=K3A94_transcript-g15040.t1
contig_6	AUGUSTUS	exon	1073048	1073135	.	+	.	ID=K3A94_exon-g15040.t2;Name=K3A94_exon-g15040.t2;Parent=K3A94_transcript-g15040.t2
contig_6	GeneMark.hmm	exon	1073048	1073135	0	+	.	ID=K3A94_exon-13789_t;Name=K3A94_exon-13789_t;Parent=K3A94_transcript-13789_t
contig_6	AUGUSTUS	CDS	1073048	1073135	1	+	0	ID=K3A94_CDS-g15040.t1;Name=K3A94_CDS-g15040.t1;Parent=K3A94_transcript-g15040.t1
contig_6	AUGUSTUS	CDS	1073048	1073135	1	+	0	ID=K3A94_CDS-g15040.t2;Name=K3A94_CDS-g15040.t2;Parent=K3A94_transcript-g15040.t2
contig_6	GeneMark.hmm	CDS	1073048	1073135	.	+	0	ID=K3A94_CDS-13789_t;Name=K3A94_CDS-13789_t;Parent=K3A94_transcript-13789_t
contig_6	AUGUSTUS	intron	1073136	1073210	1	+	.	ID=K3A94_intron-g15040.t1;Name=K3A94_intron-g15040.t1;Parent=K3A94_transcript-g15040.t1
contig_6	AUGUSTUS	intron	1073136	1073210	1	+	.	ID=K3A94_intron-g15040.t2;Name=K3A94_intron-g15040.t2;Parent=K3A94_transcript-g15040.t2
contig_6	AUGUSTUS	exon	1073211	1073233	.	+	.	ID=K3A94_exon-g15040.t1;Name=K3A94_exon-g15040.t1;Parent=K3A94_transcript-g15040.t1
contig_6	AUGUSTUS	exon	1073211	1073233	.	+	.	ID=K3A94_exon-g15040.t2;Name=K3A94_exon-g15040.t2;Parent=K3A94_transcript-g15040.t2
contig_6	GeneMark.hmm	exon	1073211	1073233	0	+	.	ID=K3A94_exon-13789_t;Name=K3A94_exon-13789_t;Parent=K3A94_transcript-13789_t
contig_6	AUGUSTUS	CDS	1073211	1073233	1	+	2	ID=K3A94_CDS-g15040.t1;Name=K3A94_CDS-g15040.t1;Parent=K3A94_transcript-g15040.t1
contig_6	AUGUSTUS	CDS	1073211	1073233	1	+	2	ID=K3A94_CDS-g15040.t2;Name=K3A94_CDS-g15040.t2;Parent=K3A94_transcript-g15040.t2
contig_6	GeneMark.hmm	CDS	1073211	1073233	.	+	2	ID=K3A94_CDS-13789_t;Name=K3A94_CDS-13789_t;Parent=K3A94_transcript-13789_t
contig_6	AUGUSTUS	intron	1073234	1073317	1	+	.	ID=K3A94_intron-g15040.t1;Name=K3A94_intron-g15040.t1;Parent=K3A94_transcript-g15040.t1
contig_6	AUGUSTUS	intron	1073234	1073317	1	+	.	ID=K3A94_intron-g15040.t2;Name=K3A94_intron-g15040.t2;Parent=K3A94_transcript-g15040.t2
contig_6	AUGUSTUS	exon	1073318	1073382	.	+	.	ID=K3A94_exon-g15040.t1;Name=K3A94_exon-g15040.t1;Parent=K3A94_transcript-g15040.t1
contig_6	AUGUSTUS	exon	1073318	1073382	.	+	.	ID=K3A94_exon-g15040.t2;Name=K3A94_exon-g15040.t2;Parent=K3A94_transcript-g15040.t2
contig_6	GeneMark.hmm	exon	1073318	1073382	0	+	.	ID=K3A94_exon-13789_t;Name=K3A94_exon-13789_t;Parent=K3A94_transcript-13789_t
contig_6	AUGUSTUS	CDS	1073318	1073382	1	+	0	ID=K3A94_CDS-g15040.t1;Name=K3A94_CDS-g15040.t1;Parent=K3A94_transcript-g15040.t1
contig_6	AUGUSTUS	CDS	1073318	1073382	1	+	0	ID=K3A94_CDS-g15040.t2;Name=K3A94_CDS-g15040.t2;Parent=K3A94_transcript-g15040.t2
contig_6	GeneMark.hmm	CDS	1073318	1073382	.	+	0	ID=K3A94_CDS-13789_t;Name=K3A94_CDS-13789_t;Parent=K3A94_transcript-13789_t
contig_6	AUGUSTUS	intron	1073383	1075056	1	+	.	ID=K3A94_intron-g15040.t1;Name=K3A94_intron-g15040.t1;Parent=K3A94_transcript-g15040.t1
contig_6	AUGUSTUS	intron	1073383	1075056	1	+	.	ID=K3A94_intron-g15040.t2;Name=K3A94_intron-g15040.t2;Parent=K3A94_transcript-g15040.t2
contig_6	AUGUSTUS	exon	1075057	1075223	.	+	.	ID=K3A94_exon-g15040.t1;Name=K3A94_exon-g15040.t1;Parent=K3A94_transcript-g15040.t1
contig_6	AUGUSTUS	exon	1075057	1075223	.	+	.	ID=K3A94_exon-g15040.t2;Name=K3A94_exon-g15040.t2;Parent=K3A94_transcript-g15040.t2
contig_6	GeneMark.hmm	exon	1075057	1075223	0	+	.	ID=K3A94_exon-13789_t;Name=K3A94_exon-13789_t;Parent=K3A94_transcript-13789_t
contig_6	AUGUSTUS	CDS	1075057	1075223	1	+	1	ID=K3A94_CDS-g15040.t1;Name=K3A94_CDS-g15040.t1;Parent=K3A94_transcript-g15040.t1
contig_6	AUGUSTUS	CDS	1075057	1075223	1	+	1	ID=K3A94_CDS-g15040.t2;Name=K3A94_CDS-g15040.t2;Parent=K3A94_transcript-g15040.t2
contig_6	GeneMark.hmm	CDS	1075057	1075223	.	+	1	ID=K3A94_CDS-13789_t;Name=K3A94_CDS-13789_t;Parent=K3A94_transcript-13789_t
contig_6	AUGUSTUS	intron	1075224	1075547	1	+	.	ID=K3A94_intron-g15040.t1;Name=K3A94_intron-g15040.t1;Parent=K3A94_transcript-g15040.t1
contig_6	AUGUSTUS	intron	1075224	1075547	1	+	.	ID=K3A94_intron-g15040.t2;Name=K3A94_intron-g15040.t2;Parent=K3A94_transcript-g15040.t2
contig_6	AUGUSTUS	exon	1075548	1075690	.	+	.	ID=K3A94_exon-g15040.t1;Name=K3A94_exon-g15040.t1;Parent=K3A94_transcript-g15040.t1
contig_6	AUGUSTUS	exon	1075548	1075690	.	+	.	ID=K3A94_exon-g15040.t2;Name=K3A94_exon-g15040.t2;Parent=K3A94_transcript-g15040.t2
contig_6	GeneMark.hmm	exon	1075548	1075690	0	+	.	ID=K3A94_exon-13789_t;Name=K3A94_exon-13789_t;Parent=K3A94_transcript-13789_t
contig_6	AUGUSTUS	CDS	1075548	1075690	1	+	2	ID=K3A94_CDS-g15040.t1;Name=K3A94_CDS-g15040.t1;Parent=K3A94_transcript-g15040.t1
contig_6	AUGUSTUS	CDS	1075548	1075690	1	+	2	ID=K3A94_CDS-g15040.t2;Name=K3A94_CDS-g15040.t2;Parent=K3A94_transcript-g15040.t2
contig_6	GeneMark.hmm	CDS	1075548	1075690	.	+	2	ID=K3A94_CDS-13789_t;Name=K3A94_CDS-13789_t;Parent=K3A94_transcript-13789_t
contig_6	AUGUSTUS	intron	1075691	1075788	1	+	.	ID=K3A94_intron-g15040.t1;Name=K3A94_intron-g15040.t1;Parent=K3A94_transcript-g15040.t1
contig_6	AUGUSTUS	intron	1075691	1075788	1	+	.	ID=K3A94_intron-g15040.t2;Name=K3A94_intron-g15040.t2;Parent=K3A94_transcript-g15040.t2
contig_6	AUGUSTUS	exon	1075789	1075942	.	+	.	ID=K3A94_exon-g15040.t1;Name=K3A94_exon-g15040.t1;Parent=K3A94_transcript-g15040.t1
contig_6	AUGUSTUS	exon	1075789	1075942	.	+	.	ID=K3A94_exon-g15040.t2;Name=K3A94_exon-g15040.t2;Parent=K3A94_transcript-g15040.t2
contig_6	GeneMark.hmm	exon	1075789	1075942	0	+	.	ID=K3A94_exon-13789_t;Name=K3A94_exon-13789_t;Parent=K3A94_transcript-13789_t
contig_6	AUGUSTUS	CDS	1075789	1075942	1	+	0	ID=K3A94_CDS-g15040.t1;Name=K3A94_CDS-g15040.t1;Parent=K3A94_transcript-g15040.t1
contig_6	AUGUSTUS	CDS	1075789	1075942	1	+	0	ID=K3A94_CDS-g15040.t2;Name=K3A94_CDS-g15040.t2;Parent=K3A94_transcript-g15040.t2
contig_6	GeneMark.hmm	CDS	1075789	1075942	.	+	0	ID=K3A94_CDS-13789_t;Name=K3A94_CDS-13789_t;Parent=K3A94_transcript-13789_t
contig_6	AUGUSTUS	intron	1075943	1076005	1	+	.	ID=K3A94_intron-g15040.t1;Name=K3A94_intron-g15040.t1;Parent=K3A94_transcript-g15040.t1
contig_6	AUGUSTUS	intron	1075943	1076005	1	+	.	ID=K3A94_intron-g15040.t2;Name=K3A94_intron-g15040.t2;Parent=K3A94_transcript-g15040.t2
contig_6	AUGUSTUS	exon	1076006	1076127	.	+	.	ID=K3A94_exon-g15040.t1;Name=K3A94_exon-g15040.t1;Parent=K3A94_transcript-g15040.t1
contig_6	AUGUSTUS	exon	1076006	1076127	.	+	.	ID=K3A94_exon-g15040.t2;Name=K3A94_exon-g15040.t2;Parent=K3A94_transcript-g15040.t2
contig_6	GeneMark.hmm	exon	1076006	1076127	0	+	.	ID=K3A94_exon-13789_t;Name=K3A94_exon-13789_t;Parent=K3A94_transcript-13789_t
contig_6	AUGUSTUS	CDS	1076006	1076127	1	+	2	ID=K3A94_CDS-g15040.t1;Name=K3A94_CDS-g15040.t1;Parent=K3A94_transcript-g15040.t1
contig_6	AUGUSTUS	CDS	1076006	1076127	1	+	2	ID=K3A94_CDS-g15040.t2;Name=K3A94_CDS-g15040.t2;Parent=K3A94_transcript-g15040.t2
contig_6	GeneMark.hmm	CDS	1076006	1076127	.	+	2	ID=K3A94_CDS-13789_t;Name=K3A94_CDS-13789_t;Parent=K3A94_transcript-13789_t
contig_6	AUGUSTUS	intron	1076128	1076184	1	+	.	ID=K3A94_intron-g15040.t1;Name=K3A94_intron-g15040.t1;Parent=K3A94_transcript-g15040.t1
contig_6	AUGUSTUS	intron	1076128	1076184	1	+	.	ID=K3A94_intron-g15040.t2;Name=K3A94_intron-g15040.t2;Parent=K3A94_transcript-g15040.t2
contig_6	AUGUSTUS	exon	1076185	1076350	.	+	.	ID=K3A94_exon-g15040.t1;Name=K3A94_exon-g15040.t1;Parent=K3A94_transcript-g15040.t1
contig_6	AUGUSTUS	exon	1076185	1076350	.	+	.	ID=K3A94_exon-g15040.t2;Name=K3A94_exon-g15040.t2;Parent=K3A94_transcript-g15040.t2
contig_6	GeneMark.hmm	exon	1076185	1076350	0	+	.	ID=K3A94_exon-13789_t;Name=K3A94_exon-13789_t;Parent=K3A94_transcript-13789_t
contig_6	AUGUSTUS	CDS	1076185	1076350	1	+	0	ID=K3A94_CDS-g15040.t1;Name=K3A94_CDS-g15040.t1;Parent=K3A94_transcript-g15040.t1
contig_6	AUGUSTUS	CDS	1076185	1076350	1	+	0	ID=K3A94_CDS-g15040.t2;Name=K3A94_CDS-g15040.t2;Parent=K3A94_transcript-g15040.t2
contig_6	GeneMark.hmm	CDS	1076185	1076350	.	+	0	ID=K3A94_CDS-13789_t;Name=K3A94_CDS-13789_t;Parent=K3A94_transcript-13789_t
contig_6	AUGUSTUS	intron	1076351	1076561	1	+	.	ID=K3A94_intron-g15040.t1;Name=K3A94_intron-g15040.t1;Parent=K3A94_transcript-g15040.t1
contig_6	AUGUSTUS	intron	1076351	1076561	1	+	.	ID=K3A94_intron-g15040.t2;Name=K3A94_intron-g15040.t2;Parent=K3A94_transcript-g15040.t2
contig_6	AUGUSTUS	exon	1076562	1076830	.	+	.	ID=K3A94_exon-g15040.t1;Name=K3A94_exon-g15040.t1;Parent=K3A94_transcript-g15040.t1
contig_6	AUGUSTUS	exon	1076562	1076830	.	+	.	ID=K3A94_exon-g15040.t2;Name=K3A94_exon-g15040.t2;Parent=K3A94_transcript-g15040.t2
contig_6	GeneMark.hmm	exon	1076562	1076830	0	+	.	ID=K3A94_exon-13789_t;Name=K3A94_exon-13789_t;Parent=K3A94_transcript-13789_t
contig_6	AUGUSTUS	CDS	1076562	1076830	1	+	2	ID=K3A94_CDS-g15040.t1;Name=K3A94_CDS-g15040.t1;Parent=K3A94_transcript-g15040.t1
contig_6	AUGUSTUS	CDS	1076562	1076830	1	+	2	ID=K3A94_CDS-g15040.t2;Name=K3A94_CDS-g15040.t2;Parent=K3A94_transcript-g15040.t2
contig_6	GeneMark.hmm	CDS	1076562	1076830	.	+	2	ID=K3A94_CDS-13789_t;Name=K3A94_CDS-13789_t;Parent=K3A94_transcript-13789_t
contig_6	AUGUSTUS	intron	1076831	1076901	1	+	.	ID=K3A94_intron-g15040.t1;Name=K3A94_intron-g15040.t1;Parent=K3A94_transcript-g15040.t1
contig_6	AUGUSTUS	intron	1076831	1076901	1	+	.	ID=K3A94_intron-g15040.t2;Name=K3A94_intron-g15040.t2;Parent=K3A94_transcript-g15040.t2
contig_6	AUGUSTUS	exon	1076902	1077066	.	+	.	ID=K3A94_exon-g15040.t1;Name=K3A94_exon-g15040.t1;Parent=K3A94_transcript-g15040.t1
contig_6	AUGUSTUS	exon	1076902	1077066	.	+	.	ID=K3A94_exon-g15040.t2;Name=K3A94_exon-g15040.t2;Parent=K3A94_transcript-g15040.t2
contig_6	GeneMark.hmm	exon	1076902	1077066	0	+	.	ID=K3A94_exon-13789_t;Name=K3A94_exon-13789_t;Parent=K3A94_transcript-13789_t
contig_6	AUGUSTUS	CDS	1076902	1077066	1	+	0	ID=K3A94_CDS-g15040.t1;Name=K3A94_CDS-g15040.t1;Parent=K3A94_transcript-g15040.t1
contig_6	AUGUSTUS	CDS	1076902	1077066	1	+	0	ID=K3A94_CDS-g15040.t2;Name=K3A94_CDS-g15040.t2;Parent=K3A94_transcript-g15040.t2
contig_6	GeneMark.hmm	CDS	1076902	1077066	.	+	0	ID=K3A94_CDS-13789_t;Name=K3A94_CDS-13789_t;Parent=K3A94_transcript-13789_t
contig_6	AUGUSTUS	intron	1077067	1077394	1	+	.	ID=K3A94_intron-g15040.t1;Name=K3A94_intron-g15040.t1;Parent=K3A94_transcript-g15040.t1
contig_6	AUGUSTUS	intron	1077067	1077394	1	+	.	ID=K3A94_intron-g15040.t2;Name=K3A94_intron-g15040.t2;Parent=K3A94_transcript-g15040.t2
contig_6	AUGUSTUS	exon	1077395	1077572	.	+	.	ID=K3A94_exon-g15040.t1;Name=K3A94_exon-g15040.t1;Parent=K3A94_transcript-g15040.t1
contig_6	AUGUSTUS	exon	1077395	1077572	.	+	.	ID=K3A94_exon-g15040.t2;Name=K3A94_exon-g15040.t2;Parent=K3A94_transcript-g15040.t2
contig_6	GeneMark.hmm	exon	1077395	1077572	0	+	.	ID=K3A94_exon-13789_t;Name=K3A94_exon-13789_t;Parent=K3A94_transcript-13789_t
contig_6	AUGUSTUS	CDS	1077395	1077572	1	+	0	ID=K3A94_CDS-g15040.t1;Name=K3A94_CDS-g15040.t1;Parent=K3A94_transcript-g15040.t1
contig_6	AUGUSTUS	CDS	1077395	1077572	1	+	0	ID=K3A94_CDS-g15040.t2;Name=K3A94_CDS-g15040.t2;Parent=K3A94_transcript-g15040.t2
contig_6	GeneMark.hmm	CDS	1077395	1077572	.	+	0	ID=K3A94_CDS-13789_t;Name=K3A94_CDS-13789_t;Parent=K3A94_transcript-13789_t
contig_6	AUGUSTUS	intron	1077573	1077705	1	+	.	ID=K3A94_intron-g15040.t1;Name=K3A94_intron-g15040.t1;Parent=K3A94_transcript-g15040.t1
contig_6	AUGUSTUS	intron	1077573	1077705	1	+	.	ID=K3A94_intron-g15040.t2;Name=K3A94_intron-g15040.t2;Parent=K3A94_transcript-g15040.t2
contig_6	AUGUSTUS	exon	1077706	1077794	.	+	.	ID=K3A94_exon-g15040.t1;Name=K3A94_exon-g15040.t1;Parent=K3A94_transcript-g15040.t1
contig_6	AUGUSTUS	exon	1077706	1077794	.	+	.	ID=K3A94_exon-g15040.t2;Name=K3A94_exon-g15040.t2;Parent=K3A94_transcript-g15040.t2
contig_6	GeneMark.hmm	exon	1077706	1077794	0	+	.	ID=K3A94_exon-13789_t;Name=K3A94_exon-13789_t;Parent=K3A94_transcript-13789_t
contig_6	AUGUSTUS	CDS	1077706	1077794	1	+	2	ID=K3A94_CDS-g15040.t1;Name=K3A94_CDS-g15040.t1;Parent=K3A94_transcript-g15040.t1
contig_6	AUGUSTUS	CDS	1077706	1077794	1	+	2	ID=K3A94_CDS-g15040.t2;Name=K3A94_CDS-g15040.t2;Parent=K3A94_transcript-g15040.t2
contig_6	GeneMark.hmm	CDS	1077706	1077794	.	+	2	ID=K3A94_CDS-13789_t;Name=K3A94_CDS-13789_t;Parent=K3A94_transcript-13789_t
contig_6	AUGUSTUS	intron	1077795	1077858	1	+	.	ID=K3A94_intron-g15040.t1;Name=K3A94_intron-g15040.t1;Parent=K3A94_transcript-g15040.t1
contig_6	AUGUSTUS	intron	1077795	1077858	1	+	.	ID=K3A94_intron-g15040.t2;Name=K3A94_intron-g15040.t2;Parent=K3A94_transcript-g15040.t2
contig_6	AUGUSTUS	exon	1077859	1078078	.	+	.	ID=K3A94_exon-g15040.t1;Name=K3A94_exon-g15040.t1;Parent=K3A94_transcript-g15040.t1
contig_6	AUGUSTUS	exon	1077859	1078078	.	+	.	ID=K3A94_exon-g15040.t2;Name=K3A94_exon-g15040.t2;Parent=K3A94_transcript-g15040.t2
contig_6	GeneMark.hmm	exon	1077859	1078078	0	+	.	ID=K3A94_exon-13789_t;Name=K3A94_exon-13789_t;Parent=K3A94_transcript-13789_t
contig_6	AUGUSTUS	CDS	1077859	1078078	1	+	0	ID=K3A94_CDS-g15040.t1;Name=K3A94_CDS-g15040.t1;Parent=K3A94_transcript-g15040.t1
contig_6	AUGUSTUS	CDS	1077859	1078078	1	+	0	ID=K3A94_CDS-g15040.t2;Name=K3A94_CDS-g15040.t2;Parent=K3A94_transcript-g15040.t2
contig_6	GeneMark.hmm	CDS	1077859	1078078	.	+	0	ID=K3A94_CDS-13789_t;Name=K3A94_CDS-13789_t;Parent=K3A94_transcript-13789_t
contig_6	AUGUSTUS	intron	1078079	1078173	1	+	.	ID=K3A94_intron-g15040.t1;Name=K3A94_intron-g15040.t1;Parent=K3A94_transcript-g15040.t1
contig_6	AUGUSTUS	intron	1078079	1078173	1	+	.	ID=K3A94_intron-g15040.t2;Name=K3A94_intron-g15040.t2;Parent=K3A94_transcript-g15040.t2
contig_6	AUGUSTUS	exon	1078174	1078244	.	+	.	ID=K3A94_exon-g15040.t1;Name=K3A94_exon-g15040.t1;Parent=K3A94_transcript-g15040.t1
contig_6	AUGUSTUS	exon	1078174	1078244	.	+	.	ID=K3A94_exon-g15040.t2;Name=K3A94_exon-g15040.t2;Parent=K3A94_transcript-g15040.t2
contig_6	GeneMark.hmm	exon	1078174	1078244	0	+	.	ID=K3A94_exon-13789_t;Name=K3A94_exon-13789_t;Parent=K3A94_transcript-13789_t
contig_6	AUGUSTUS	CDS	1078174	1078244	1	+	2	ID=K3A94_CDS-g15040.t1;Name=K3A94_CDS-g15040.t1;Parent=K3A94_transcript-g15040.t1
contig_6	AUGUSTUS	CDS	1078174	1078244	1	+	2	ID=K3A94_CDS-g15040.t2;Name=K3A94_CDS-g15040.t2;Parent=K3A94_transcript-g15040.t2
contig_6	GeneMark.hmm	CDS	1078174	1078244	.	+	2	ID=K3A94_CDS-13789_t;Name=K3A94_CDS-13789_t;Parent=K3A94_transcript-13789_t
contig_6	AUGUSTUS	intron	1078245	1078302	1	+	.	ID=K3A94_intron-g15040.t1;Name=K3A94_intron-g15040.t1;Parent=K3A94_transcript-g15040.t1
contig_6	AUGUSTUS	intron	1078245	1078302	1	+	.	ID=K3A94_intron-g15040.t2;Name=K3A94_intron-g15040.t2;Parent=K3A94_transcript-g15040.t2
contig_6	AUGUSTUS	exon	1078303	1078640	.	+	.	ID=K3A94_exon-g15040.t1;Name=K3A94_exon-g15040.t1;Parent=K3A94_transcript-g15040.t1
contig_6	AUGUSTUS	exon	1078303	1078640	.	+	.	ID=K3A94_exon-g15040.t2;Name=K3A94_exon-g15040.t2;Parent=K3A94_transcript-g15040.t2
contig_6	GeneMark.hmm	exon	1078303	1078640	0	+	.	ID=K3A94_exon-13789_t;Name=K3A94_exon-13789_t;Parent=K3A94_transcript-13789_t
contig_6	AUGUSTUS	CDS	1078303	1078640	1	+	0	ID=K3A94_CDS-g15040.t1;Name=K3A94_CDS-g15040.t1;Parent=K3A94_transcript-g15040.t1
contig_6	AUGUSTUS	CDS	1078303	1078640	1	+	0	ID=K3A94_CDS-g15040.t2;Name=K3A94_CDS-g15040.t2;Parent=K3A94_transcript-g15040.t2
contig_6	GeneMark.hmm	CDS	1078303	1078640	.	+	0	ID=K3A94_CDS-13789_t;Name=K3A94_CDS-13789_t;Parent=K3A94_transcript-13789_t
contig_6	AUGUSTUS	intron	1078641	1078693	1	+	.	ID=K3A94_intron-g15040.t1;Name=K3A94_intron-g15040.t1;Parent=K3A94_transcript-g15040.t1
contig_6	AUGUSTUS	intron	1078641	1078693	1	+	.	ID=K3A94_intron-g15040.t2;Name=K3A94_intron-g15040.t2;Parent=K3A94_transcript-g15040.t2
contig_6	AUGUSTUS	exon	1078694	1078844	.	+	.	ID=K3A94_exon-g15040.t1;Name=K3A94_exon-g15040.t1;Parent=K3A94_transcript-g15040.t1
contig_6	AUGUSTUS	exon	1078694	1078844	.	+	.	ID=K3A94_exon-g15040.t2;Name=K3A94_exon-g15040.t2;Parent=K3A94_transcript-g15040.t2
contig_6	GeneMark.hmm	exon	1078694	1078844	0	+	.	ID=K3A94_exon-13789_t;Name=K3A94_exon-13789_t;Parent=K3A94_transcript-13789_t
contig_6	AUGUSTUS	CDS	1078694	1078844	1	+	1	ID=K3A94_CDS-g15040.t1;Name=K3A94_CDS-g15040.t1;Parent=K3A94_transcript-g15040.t1
contig_6	AUGUSTUS	CDS	1078694	1078844	1	+	1	ID=K3A94_CDS-g15040.t2;Name=K3A94_CDS-g15040.t2;Parent=K3A94_transcript-g15040.t2
contig_6	GeneMark.hmm	CDS	1078694	1078844	.	+	1	ID=K3A94_CDS-13789_t;Name=K3A94_CDS-13789_t;Parent=K3A94_transcript-13789_t
contig_6	AUGUSTUS	intron	1078845	1078908	1	+	.	ID=K3A94_intron-g15040.t1;Name=K3A94_intron-g15040.t1;Parent=K3A94_transcript-g15040.t1
contig_6	AUGUSTUS	intron	1078845	1078908	1	+	.	ID=K3A94_intron-g15040.t2;Name=K3A94_intron-g15040.t2;Parent=K3A94_transcript-g15040.t2
contig_6	AUGUSTUS	exon	1078909	1079090	.	+	.	ID=K3A94_exon-g15040.t1;Name=K3A94_exon-g15040.t1;Parent=K3A94_transcript-g15040.t1
contig_6	AUGUSTUS	exon	1078909	1079090	.	+	.	ID=K3A94_exon-g15040.t2;Name=K3A94_exon-g15040.t2;Parent=K3A94_transcript-g15040.t2
contig_6	GeneMark.hmm	exon	1078909	1079090	0	+	.	ID=K3A94_exon-13789_t;Name=K3A94_exon-13789_t;Parent=K3A94_transcript-13789_t
contig_6	AUGUSTUS	CDS	1078909	1079090	1	+	0	ID=K3A94_CDS-g15040.t1;Name=K3A94_CDS-g15040.t1;Parent=K3A94_transcript-g15040.t1
contig_6	AUGUSTUS	CDS	1078909	1079090	1	+	0	ID=K3A94_CDS-g15040.t2;Name=K3A94_CDS-g15040.t2;Parent=K3A94_transcript-g15040.t2
contig_6	GeneMark.hmm	CDS	1078909	1079090	.	+	0	ID=K3A94_CDS-13789_t;Name=K3A94_CDS-13789_t;Parent=K3A94_transcript-13789_t
contig_6	AUGUSTUS	intron	1079091	1079180	1	+	.	ID=K3A94_intron-g15040.t1;Name=K3A94_intron-g15040.t1;Parent=K3A94_transcript-g15040.t1
contig_6	AUGUSTUS	intron	1079091	1079180	1	+	.	ID=K3A94_intron-g15040.t2;Name=K3A94_intron-g15040.t2;Parent=K3A94_transcript-g15040.t2
contig_6	AUGUSTUS	exon	1079181	1079276	.	+	.	ID=K3A94_exon-g15040.t1;Name=K3A94_exon-g15040.t1;Parent=K3A94_transcript-g15040.t1
contig_6	AUGUSTUS	exon	1079181	1079276	.	+	.	ID=K3A94_exon-g15040.t2;Name=K3A94_exon-g15040.t2;Parent=K3A94_transcript-g15040.t2
contig_6	GeneMark.hmm	exon	1079181	1079276	0	+	.	ID=K3A94_exon-13789_t;Name=K3A94_exon-13789_t;Parent=K3A94_transcript-13789_t
contig_6	AUGUSTUS	CDS	1079181	1079276	1	+	1	ID=K3A94_CDS-g15040.t1;Name=K3A94_CDS-g15040.t1;Parent=K3A94_transcript-g15040.t1
contig_6	AUGUSTUS	CDS	1079181	1079276	1	+	1	ID=K3A94_CDS-g15040.t2;Name=K3A94_CDS-g15040.t2;Parent=K3A94_transcript-g15040.t2
contig_6	GeneMark.hmm	CDS	1079181	1079276	.	+	1	ID=K3A94_CDS-13789_t;Name=K3A94_CDS-13789_t;Parent=K3A94_transcript-13789_t
contig_6	AUGUSTUS	intron	1079277	1079511	1	+	.	ID=K3A94_intron-g15040.t1;Name=K3A94_intron-g15040.t1;Parent=K3A94_transcript-g15040.t1
contig_6	AUGUSTUS	intron	1079277	1079511	1	+	.	ID=K3A94_intron-g15040.t2;Name=K3A94_intron-g15040.t2;Parent=K3A94_transcript-g15040.t2
contig_6	AUGUSTUS	exon	1079512	1079601	.	+	.	ID=K3A94_exon-g15040.t1;Name=K3A94_exon-g15040.t1;Parent=K3A94_transcript-g15040.t1
contig_6	AUGUSTUS	exon	1079512	1079601	.	+	.	ID=K3A94_exon-g15040.t2;Name=K3A94_exon-g15040.t2;Parent=K3A94_transcript-g15040.t2
contig_6	GeneMark.hmm	exon	1079512	1079601	0	+	.	ID=K3A94_exon-13789_t;Name=K3A94_exon-13789_t;Parent=K3A94_transcript-13789_t
contig_6	AUGUSTUS	CDS	1079512	1079601	1	+	1	ID=K3A94_CDS-g15040.t1;Name=K3A94_CDS-g15040.t1;Parent=K3A94_transcript-g15040.t1
contig_6	AUGUSTUS	CDS	1079512	1079601	1	+	1	ID=K3A94_CDS-g15040.t2;Name=K3A94_CDS-g15040.t2;Parent=K3A94_transcript-g15040.t2
contig_6	GeneMark.hmm	CDS	1079512	1079601	.	+	1	ID=K3A94_CDS-13789_t;Name=K3A94_CDS-13789_t;Parent=K3A94_transcript-13789_t
contig_6	AUGUSTUS	intron	1079602	1079670	1	+	.	ID=K3A94_intron-g15040.t1;Name=K3A94_intron-g15040.t1;Parent=K3A94_transcript-g15040.t1
contig_6	AUGUSTUS	intron	1079602	1079670	1	+	.	ID=K3A94_intron-g15040.t2;Name=K3A94_intron-g15040.t2;Parent=K3A94_transcript-g15040.t2
contig_6	AUGUSTUS	exon	1079671	1079763	.	+	.	ID=K3A94_exon-g15040.t1;Name=K3A94_exon-g15040.t1;Parent=K3A94_transcript-g15040.t1
contig_6	AUGUSTUS	exon	1079671	1079763	.	+	.	ID=K3A94_exon-g15040.t2;Name=K3A94_exon-g15040.t2;Parent=K3A94_transcript-g15040.t2
contig_6	GeneMark.hmm	exon	1079671	1079763	0	+	.	ID=K3A94_exon-13789_t;Name=K3A94_exon-13789_t;Parent=K3A94_transcript-13789_t
contig_6	AUGUSTUS	CDS	1079671	1079763	1	+	1	ID=K3A94_CDS-g15040.t1;Name=K3A94_CDS-g15040.t1;Parent=K3A94_transcript-g15040.t1
contig_6	AUGUSTUS	CDS	1079671	1079763	1	+	1	ID=K3A94_CDS-g15040.t2;Name=K3A94_CDS-g15040.t2;Parent=K3A94_transcript-g15040.t2
contig_6	GeneMark.hmm	CDS	1079671	1079763	.	+	1	ID=K3A94_CDS-13789_t;Name=K3A94_CDS-13789_t;Parent=K3A94_transcript-13789_t
contig_6	AUGUSTUS	intron	1079764	1079947	1	+	.	ID=K3A94_intron-g15040.t1;Name=K3A94_intron-g15040.t1;Parent=K3A94_transcript-g15040.t1
contig_6	AUGUSTUS	intron	1079764	1079947	1	+	.	ID=K3A94_intron-g15040.t2;Name=K3A94_intron-g15040.t2;Parent=K3A94_transcript-g15040.t2
contig_6	AUGUSTUS	exon	1079948	1080046	.	+	.	ID=K3A94_exon-g15040.t1;Name=K3A94_exon-g15040.t1;Parent=K3A94_transcript-g15040.t1
contig_6	AUGUSTUS	exon	1079948	1080046	.	+	.	ID=K3A94_exon-g15040.t2;Name=K3A94_exon-g15040.t2;Parent=K3A94_transcript-g15040.t2
contig_6	GeneMark.hmm	exon	1079948	1080046	0	+	.	ID=K3A94_exon-13789_t;Name=K3A94_exon-13789_t;Parent=K3A94_transcript-13789_t
contig_6	AUGUSTUS	CDS	1079948	1080046	1	+	1	ID=K3A94_CDS-g15040.t1;Name=K3A94_CDS-g15040.t1;Parent=K3A94_transcript-g15040.t1
contig_6	AUGUSTUS	CDS	1079948	1080046	1	+	1	ID=K3A94_CDS-g15040.t2;Name=K3A94_CDS-g15040.t2;Parent=K3A94_transcript-g15040.t2
contig_6	GeneMark.hmm	CDS	1079948	1080046	.	+	1	ID=K3A94_CDS-13789_t;Name=K3A94_CDS-13789_t;Parent=K3A94_transcript-13789_t
contig_6	AUGUSTUS	intron	1080047	1080923	1	+	.	ID=K3A94_intron-g15040.t1;Name=K3A94_intron-g15040.t1;Parent=K3A94_transcript-g15040.t1
contig_6	AUGUSTUS	intron	1080047	1080923	1	+	.	ID=K3A94_intron-g15040.t2;Name=K3A94_intron-g15040.t2;Parent=K3A94_transcript-g15040.t2
contig_6	AUGUSTUS	exon	1080924	1081089	.	+	.	ID=K3A94_exon-g15040.t1;Name=K3A94_exon-g15040.t1;Parent=K3A94_transcript-g15040.t1
contig_6	AUGUSTUS	exon	1080924	1081089	.	+	.	ID=K3A94_exon-g15040.t2;Name=K3A94_exon-g15040.t2;Parent=K3A94_transcript-g15040.t2
contig_6	GeneMark.hmm	exon	1080924	1081089	0	+	.	ID=K3A94_exon-13789_t;Name=K3A94_exon-13789_t;Parent=K3A94_transcript-13789_t
contig_6	AUGUSTUS	CDS	1080924	1081089	1	+	1	ID=K3A94_CDS-g15040.t1;Name=K3A94_CDS-g15040.t1;Parent=K3A94_transcript-g15040.t1
contig_6	AUGUSTUS	CDS	1080924	1081089	1	+	1	ID=K3A94_CDS-g15040.t2;Name=K3A94_CDS-g15040.t2;Parent=K3A94_transcript-g15040.t2
contig_6	GeneMark.hmm	CDS	1080924	1081089	.	+	1	ID=K3A94_CDS-13789_t;Name=K3A94_CDS-13789_t;Parent=K3A94_transcript-13789_t
contig_6	AUGUSTUS	intron	1081090	1081189	1	+	.	ID=K3A94_intron-g15040.t1;Name=K3A94_intron-g15040.t1;Parent=K3A94_transcript-g15040.t1
contig_6	AUGUSTUS	intron	1081090	1081189	1	+	.	ID=K3A94_intron-g15040.t2;Name=K3A94_intron-g15040.t2;Parent=K3A94_transcript-g15040.t2
contig_6	AUGUSTUS	exon	1081190	1081438	.	+	.	ID=K3A94_exon-g15040.t1;Name=K3A94_exon-g15040.t1;Parent=K3A94_transcript-g15040.t1
contig_6	AUGUSTUS	exon	1081190	1081438	.	+	.	ID=K3A94_exon-g15040.t2;Name=K3A94_exon-g15040.t2;Parent=K3A94_transcript-g15040.t2
contig_6	GeneMark.hmm	exon	1081190	1081438	0	+	.	ID=K3A94_exon-13789_t;Name=K3A94_exon-13789_t;Parent=K3A94_transcript-13789_t
contig_6	AUGUSTUS	CDS	1081190	1081438	1	+	0	ID=K3A94_CDS-g15040.t1;Name=K3A94_CDS-g15040.t1;Parent=K3A94_transcript-g15040.t1
contig_6	AUGUSTUS	CDS	1081190	1081438	1	+	0	ID=K3A94_CDS-g15040.t2;Name=K3A94_CDS-g15040.t2;Parent=K3A94_transcript-g15040.t2
contig_6	GeneMark.hmm	CDS	1081190	1081438	.	+	0	ID=K3A94_CDS-13789_t;Name=K3A94_CDS-13789_t;Parent=K3A94_transcript-13789_t
contig_6	AUGUSTUS	intron	1081439	1081503	1	+	.	ID=K3A94_intron-g15040.t1;Name=K3A94_intron-g15040.t1;Parent=K3A94_transcript-g15040.t1
contig_6	AUGUSTUS	intron	1081439	1081503	1	+	.	ID=K3A94_intron-g15040.t2;Name=K3A94_intron-g15040.t2;Parent=K3A94_transcript-g15040.t2
contig_6	AUGUSTUS	exon	1081504	1081647	.	+	.	ID=K3A94_exon-g15040.t1;Name=K3A94_exon-g15040.t1;Parent=K3A94_transcript-g15040.t1
contig_6	AUGUSTUS	exon	1081504	1081647	.	+	.	ID=K3A94_exon-g15040.t2;Name=K3A94_exon-g15040.t2;Parent=K3A94_transcript-g15040.t2
contig_6	GeneMark.hmm	exon	1081504	1081647	0	+	.	ID=K3A94_exon-13789_t;Name=K3A94_exon-13789_t;Parent=K3A94_transcript-13789_t
contig_6	AUGUSTUS	CDS	1081504	1081647	1	+	0	ID=K3A94_CDS-g15040.t1;Name=K3A94_CDS-g15040.t1;Parent=K3A94_transcript-g15040.t1
contig_6	AUGUSTUS	CDS	1081504	1081647	1	+	0	ID=K3A94_CDS-g15040.t2;Name=K3A94_CDS-g15040.t2;Parent=K3A94_transcript-g15040.t2
contig_6	GeneMark.hmm	CDS	1081504	1081647	.	+	0	ID=K3A94_CDS-13789_t;Name=K3A94_CDS-13789_t;Parent=K3A94_transcript-13789_t
contig_6	AUGUSTUS	intron	1081648	1081757	1	+	.	ID=K3A94_intron-g15040.t1;Name=K3A94_intron-g15040.t1;Parent=K3A94_transcript-g15040.t1
contig_6	AUGUSTUS	intron	1081648	1081757	1	+	.	ID=K3A94_intron-g15040.t2;Name=K3A94_intron-g15040.t2;Parent=K3A94_transcript-g15040.t2
contig_6	AUGUSTUS	exon	1081758	1082001	.	+	.	ID=K3A94_exon-g15040.t1;Name=K3A94_exon-g15040.t1;Parent=K3A94_transcript-g15040.t1
contig_6	AUGUSTUS	exon	1081758	1082001	.	+	.	ID=K3A94_exon-g15040.t2;Name=K3A94_exon-g15040.t2;Parent=K3A94_transcript-g15040.t2
contig_6	GeneMark.hmm	exon	1081758	1082001	0	+	.	ID=K3A94_exon-13789_t;Name=K3A94_exon-13789_t;Parent=K3A94_transcript-13789_t
contig_6	AUGUSTUS	CDS	1081758	1082001	1	+	0	ID=K3A94_CDS-g15040.t1;Name=K3A94_CDS-g15040.t1;Parent=K3A94_transcript-g15040.t1
contig_6	AUGUSTUS	CDS	1081758	1082001	1	+	0	ID=K3A94_CDS-g15040.t2;Name=K3A94_CDS-g15040.t2;Parent=K3A94_transcript-g15040.t2
contig_6	GeneMark.hmm	CDS	1081758	1082001	.	+	0	ID=K3A94_CDS-13789_t;Name=K3A94_CDS-13789_t;Parent=K3A94_transcript-13789_t
contig_6	AUGUSTUS	intron	1082002	1082110	1	+	.	ID=K3A94_intron-g15040.t1;Name=K3A94_intron-g15040.t1;Parent=K3A94_transcript-g15040.t1
contig_6	AUGUSTUS	intron	1082002	1082110	1	+	.	ID=K3A94_intron-g15040.t2;Name=K3A94_intron-g15040.t2;Parent=K3A94_transcript-g15040.t2
contig_6	AUGUSTUS	exon	1082111	1082434	.	+	.	ID=K3A94_exon-g15040.t1;Name=K3A94_exon-g15040.t1;Parent=K3A94_transcript-g15040.t1
contig_6	AUGUSTUS	exon	1082111	1082434	.	+	.	ID=K3A94_exon-g15040.t2;Name=K3A94_exon-g15040.t2;Parent=K3A94_transcript-g15040.t2
contig_6	GeneMark.hmm	exon	1082111	1082434	0	+	.	ID=K3A94_exon-13789_t;Name=K3A94_exon-13789_t;Parent=K3A94_transcript-13789_t
contig_6	AUGUSTUS	CDS	1082111	1082434	1	+	2	ID=K3A94_CDS-g15040.t1;Name=K3A94_CDS-g15040.t1;Parent=K3A94_transcript-g15040.t1
contig_6	AUGUSTUS	CDS	1082111	1082434	1	+	2	ID=K3A94_CDS-g15040.t2;Name=K3A94_CDS-g15040.t2;Parent=K3A94_transcript-g15040.t2
contig_6	GeneMark.hmm	CDS	1082111	1082434	.	+	2	ID=K3A94_CDS-13789_t;Name=K3A94_CDS-13789_t;Parent=K3A94_transcript-13789_t
contig_6	AUGUSTUS	intron	1082435	1082858	1	+	.	ID=K3A94_intron-g15040.t1;Name=K3A94_intron-g15040.t1;Parent=K3A94_transcript-g15040.t1
contig_6	AUGUSTUS	intron	1082435	1082858	1	+	.	ID=K3A94_intron-g15040.t2;Name=K3A94_intron-g15040.t2;Parent=K3A94_transcript-g15040.t2
contig_6	AUGUSTUS	exon	1082859	1082918	.	+	.	ID=K3A94_exon-g15040.t1;Name=K3A94_exon-g15040.t1;Parent=K3A94_transcript-g15040.t1
contig_6	AUGUSTUS	exon	1082859	1082918	.	+	.	ID=K3A94_exon-g15040.t2;Name=K3A94_exon-g15040.t2;Parent=K3A94_transcript-g15040.t2
contig_6	GeneMark.hmm	exon	1082859	1082918	0	+	.	ID=K3A94_exon-13789_t;Name=K3A94_exon-13789_t;Parent=K3A94_transcript-13789_t
contig_6	AUGUSTUS	CDS	1082859	1082918	1	+	2	ID=K3A94_CDS-g15040.t1;Name=K3A94_CDS-g15040.t1;Parent=K3A94_transcript-g15040.t1
contig_6	AUGUSTUS	CDS	1082859	1082918	1	+	2	ID=K3A94_CDS-g15040.t2;Name=K3A94_CDS-g15040.t2;Parent=K3A94_transcript-g15040.t2
contig_6	GeneMark.hmm	CDS	1082859	1082918	.	+	2	ID=K3A94_CDS-13789_t;Name=K3A94_CDS-13789_t;Parent=K3A94_transcript-13789_t
contig_6	AUGUSTUS	intron	1082919	1082980	1	+	.	ID=K3A94_intron-g15040.t1;Name=K3A94_intron-g15040.t1;Parent=K3A94_transcript-g15040.t1
contig_6	AUGUSTUS	intron	1082919	1082980	1	+	.	ID=K3A94_intron-g15040.t2;Name=K3A94_intron-g15040.t2;Parent=K3A94_transcript-g15040.t2
contig_6	AUGUSTUS	exon	1082981	1083028	.	+	.	ID=K3A94_exon-g15040.t1;Name=K3A94_exon-g15040.t1;Parent=K3A94_transcript-g15040.t1
contig_6	AUGUSTUS	exon	1082981	1083028	.	+	.	ID=K3A94_exon-g15040.t2;Name=K3A94_exon-g15040.t2;Parent=K3A94_transcript-g15040.t2
contig_6	GeneMark.hmm	exon	1082981	1083028	0	+	.	ID=K3A94_exon-13789_t;Name=K3A94_exon-13789_t;Parent=K3A94_transcript-13789_t
contig_6	AUGUSTUS	CDS	1082981	1083028	1	+	2	ID=K3A94_CDS-g15040.t1;Name=K3A94_CDS-g15040.t1;Parent=K3A94_transcript-g15040.t1
contig_6	AUGUSTUS	CDS	1082981	1083028	1	+	2	ID=K3A94_CDS-g15040.t2;Name=K3A94_CDS-g15040.t2;Parent=K3A94_transcript-g15040.t2
contig_6	GeneMark.hmm	CDS	1082981	1083028	.	+	2	ID=K3A94_CDS-13789_t;Name=K3A94_CDS-13789_t;Parent=K3A94_transcript-13789_t
contig_6	AUGUSTUS	intron	1083029	1083140	1	+	.	ID=K3A94_intron-g15040.t1;Name=K3A94_intron-g15040.t1;Parent=K3A94_transcript-g15040.t1
contig_6	AUGUSTUS	intron	1083029	1083140	1	+	.	ID=K3A94_intron-g15040.t2;Name=K3A94_intron-g15040.t2;Parent=K3A94_transcript-g15040.t2
contig_6	AUGUSTUS	exon	1083141	1083173	.	+	.	ID=K3A94_exon-g15040.t1;Name=K3A94_exon-g15040.t1;Parent=K3A94_transcript-g15040.t1
contig_6	AUGUSTUS	exon	1083141	1083173	.	+	.	ID=K3A94_exon-g15040.t2;Name=K3A94_exon-g15040.t2;Parent=K3A94_transcript-g15040.t2
contig_6	AUGUSTUS	CDS	1083141	1083173	1	+	2	ID=K3A94_CDS-g15040.t1;Name=K3A94_CDS-g15040.t1;Parent=K3A94_transcript-g15040.t1
contig_6	AUGUSTUS	CDS	1083141	1083173	1	+	2	ID=K3A94_CDS-g15040.t2;Name=K3A94_CDS-g15040.t2;Parent=K3A94_transcript-g15040.t2
contig_6	AUGUSTUS	intron	1083174	1084248	1	+	.	ID=K3A94_intron-g15040.t1;Name=K3A94_intron-g15040.t1;Parent=K3A94_transcript-g15040.t1
contig_6	AUGUSTUS	intron	1083174	1084694	1	+	.	ID=K3A94_intron-g15040.t2;Name=K3A94_intron-g15040.t2;Parent=K3A94_transcript-g15040.t2
contig_6	AUGUSTUS	exon	1084249	1084275	.	+	.	ID=K3A94_exon-g15040.t1;Name=K3A94_exon-g15040.t1;Parent=K3A94_transcript-g15040.t1
contig_6	AUGUSTUS	CDS	1084249	1084275	1	+	2	ID=K3A94_CDS-g15040.t1;Name=K3A94_CDS-g15040.t1;Parent=K3A94_transcript-g15040.t1
contig_6	AUGUSTUS	intron	1084276	1084694	1	+	.	ID=K3A94_intron-g15040.t1;Name=K3A94_intron-g15040.t1;Parent=K3A94_transcript-g15040.t1
contig_6	AUGUSTUS	exon	1084695	1084751	.	+	.	ID=K3A94_exon-g15040.t1;Name=K3A94_exon-g15040.t1;Parent=K3A94_transcript-g15040.t1
contig_6	AUGUSTUS	exon	1084695	1084751	.	+	.	ID=K3A94_exon-g15040.t2;Name=K3A94_exon-g15040.t2;Parent=K3A94_transcript-g15040.t2
contig_6	GeneMark.hmm	exon	1084695	1084751	0	+	.	ID=K3A94_exon-13789_t;Name=K3A94_exon-13789_t;Parent=K3A94_transcript-13789_t
contig_6	AUGUSTUS	CDS	1084695	1084751	1	+	2	ID=K3A94_CDS-g15040.t1;Name=K3A94_CDS-g15040.t1;Parent=K3A94_transcript-g15040.t1
contig_6	AUGUSTUS	CDS	1084695	1084751	1	+	2	ID=K3A94_CDS-g15040.t2;Name=K3A94_CDS-g15040.t2;Parent=K3A94_transcript-g15040.t2
contig_6	GeneMark.hmm	CDS	1084695	1084751	.	+	2	ID=K3A94_CDS-13789_t;Name=K3A94_CDS-13789_t;Parent=K3A94_transcript-13789_t
contig_6	AUGUSTUS	intron	1084752	1084914	1	+	.	ID=K3A94_intron-g15040.t1;Name=K3A94_intron-g15040.t1;Parent=K3A94_transcript-g15040.t1
contig_6	AUGUSTUS	intron	1084752	1084914	1	+	.	ID=K3A94_intron-g15040.t2;Name=K3A94_intron-g15040.t2;Parent=K3A94_transcript-g15040.t2
contig_6	AUGUSTUS	exon	1084915	1084938	.	+	.	ID=K3A94_exon-g15040.t1;Name=K3A94_exon-g15040.t1;Parent=K3A94_transcript-g15040.t1
contig_6	AUGUSTUS	exon	1084915	1084938	.	+	.	ID=K3A94_exon-g15040.t2;Name=K3A94_exon-g15040.t2;Parent=K3A94_transcript-g15040.t2
contig_6	GeneMark.hmm	exon	1084915	1084938	0	+	.	ID=K3A94_exon-13789_t;Name=K3A94_exon-13789_t;Parent=K3A94_transcript-13789_t
contig_6	AUGUSTUS	CDS	1084915	1084938	1	+	2	ID=K3A94_CDS-g15040.t1;Name=K3A94_CDS-g15040.t1;Parent=K3A94_transcript-g15040.t1
contig_6	AUGUSTUS	CDS	1084915	1084938	1	+	2	ID=K3A94_CDS-g15040.t2;Name=K3A94_CDS-g15040.t2;Parent=K3A94_transcript-g15040.t2
contig_6	GeneMark.hmm	CDS	1084915	1084938	.	+	2	ID=K3A94_CDS-13789_t;Name=K3A94_CDS-13789_t;Parent=K3A94_transcript-13789_t
contig_6	AUGUSTUS	intron	1084939	1084998	1	+	.	ID=K3A94_intron-g15040.t1;Name=K3A94_intron-g15040.t1;Parent=K3A94_transcript-g15040.t1
contig_6	AUGUSTUS	intron	1084939	1084998	1	+	.	ID=K3A94_intron-g15040.t2;Name=K3A94_intron-g15040.t2;Parent=K3A94_transcript-g15040.t2
contig_6	AUGUSTUS	exon	1084999	1085162	.	+	.	ID=K3A94_exon-g15040.t1;Name=K3A94_exon-g15040.t1;Parent=K3A94_transcript-g15040.t1
contig_6	AUGUSTUS	exon	1084999	1085162	.	+	.	ID=K3A94_exon-g15040.t2;Name=K3A94_exon-g15040.t2;Parent=K3A94_transcript-g15040.t2
contig_6	GeneMark.hmm	exon	1084999	1085162	0	+	.	ID=K3A94_exon-13789_t;Name=K3A94_exon-13789_t;Parent=K3A94_transcript-13789_t
contig_6	AUGUSTUS	CDS	1084999	1085162	1	+	2	ID=K3A94_CDS-g15040.t1;Name=K3A94_CDS-g15040.t1;Parent=K3A94_transcript-g15040.t1
contig_6	AUGUSTUS	CDS	1084999	1085162	1	+	2	ID=K3A94_CDS-g15040.t2;Name=K3A94_CDS-g15040.t2;Parent=K3A94_transcript-g15040.t2
contig_6	GeneMark.hmm	CDS	1084999	1085162	.	+	2	ID=K3A94_CDS-13789_t;Name=K3A94_CDS-13789_t;Parent=K3A94_transcript-13789_t
contig_6	AUGUSTUS	intron	1085163	1085608	1	+	.	ID=K3A94_intron-g15040.t1;Name=K3A94_intron-g15040.t1;Parent=K3A94_transcript-g15040.t1
contig_6	AUGUSTUS	intron	1085163	1085608	1	+	.	ID=K3A94_intron-g15040.t2;Name=K3A94_intron-g15040.t2;Parent=K3A94_transcript-g15040.t2
contig_6	AUGUSTUS	exon	1085609	1085938	.	+	.	ID=K3A94_exon-g15040.t1;Name=K3A94_exon-g15040.t1;Parent=K3A94_transcript-g15040.t1
contig_6	AUGUSTUS	exon	1085609	1085938	.	+	.	ID=K3A94_exon-g15040.t2;Name=K3A94_exon-g15040.t2;Parent=K3A94_transcript-g15040.t2
contig_6	GeneMark.hmm	exon	1085609	1085938	0	+	.	ID=K3A94_exon-13789_t;Name=K3A94_exon-13789_t;Parent=K3A94_transcript-13789_t
contig_6	AUGUSTUS	CDS	1085609	1085938	1	+	0	ID=K3A94_CDS-g15040.t1;Name=K3A94_CDS-g15040.t1;Parent=K3A94_transcript-g15040.t1
contig_6	AUGUSTUS	CDS	1085609	1085938	1	+	0	ID=K3A94_CDS-g15040.t2;Name=K3A94_CDS-g15040.t2;Parent=K3A94_transcript-g15040.t2
contig_6	GeneMark.hmm	CDS	1085609	1085938	.	+	0	ID=K3A94_CDS-13789_t;Name=K3A94_CDS-13789_t;Parent=K3A94_transcript-13789_t
contig_6	AUGUSTUS	intron	1085939	1086028	1	+	.	ID=K3A94_intron-g15040.t1;Name=K3A94_intron-g15040.t1;Parent=K3A94_transcript-g15040.t1
contig_6	AUGUSTUS	intron	1085939	1086028	1	+	.	ID=K3A94_intron-g15040.t2;Name=K3A94_intron-g15040.t2;Parent=K3A94_transcript-g15040.t2
contig_6	AUGUSTUS	exon	1086029	1086343	.	+	.	ID=K3A94_exon-g15040.t1;Name=K3A94_exon-g15040.t1;Parent=K3A94_transcript-g15040.t1
contig_6	AUGUSTUS	exon	1086029	1086343	.	+	.	ID=K3A94_exon-g15040.t2;Name=K3A94_exon-g15040.t2;Parent=K3A94_transcript-g15040.t2
contig_6	GeneMark.hmm	exon	1086029	1086343	0	+	.	ID=K3A94_exon-13789_t;Name=K3A94_exon-13789_t;Parent=K3A94_transcript-13789_t
contig_6	AUGUSTUS	CDS	1086029	1086343	1	+	0	ID=K3A94_CDS-g15040.t1;Name=K3A94_CDS-g15040.t1;Parent=K3A94_transcript-g15040.t1
contig_6	AUGUSTUS	CDS	1086029	1086343	1	+	0	ID=K3A94_CDS-g15040.t2;Name=K3A94_CDS-g15040.t2;Parent=K3A94_transcript-g15040.t2
contig_6	GeneMark.hmm	CDS	1086029	1086343	.	+	0	ID=K3A94_CDS-13789_t;Name=K3A94_CDS-13789_t;Parent=K3A94_transcript-13789_t
contig_6	AUGUSTUS	stop_codon	1086341	1086343	.	+	0	ID=K3A94_stop_codon-g15040.t1;Name=K3A94_stop_codon-g15040.t1;Parent=K3A94_transcript-g15040.t1
contig_6	AUGUSTUS	stop_codon	1086341	1086343	.	+	0	ID=K3A94_stop_codon-g15040.t2;Name=K3A94_stop_codon-g15040.t2;Parent=K3A94_transcript-g15040.t2
contig_6	GeneMark.hmm	stop_codon	1086341	1086343	.	+	0	ID=K3A94_stop_codon-13789_t;Name=K3A94_stop_codon-13789_t;Parent=K3A94_transcript-13789_t
contig_6	cmscan	gene	1089654	1089727	.	-	.	ID=K3A94_RF00950.1;Name=K3A94_RF00950.1
contig_6	cmscan	exon	1089654	1089727	.	-	.	ID=K3A94_exon-RF00950.1;Parent=K3A94_RF00950.1;product=K3A94_microRNA mir-927
contig_6	cmscan	misc_RNA	1089654	1089727	.	-	.	ID=K3A94_rna-RF00950.1;Parent=K3A94_RF00950.1;product=K3A94_microRNA mir-927
contig_6	AUGUSTUS	gene	1116374	1117201	0.96	-	.	ID=K3A94_g15041;Name=K3A94_g15041
contig_6	AUGUSTUS	transcript	1116374	1117201	0.96	-	.	ID=K3A94_transcript-g15041.t1;Name=K3A94_transcript-g15041.t1;Parent=K3A94_g15041
contig_6	AUGUSTUS	stop_codon	1116374	1116376	.	-	0	ID=K3A94_stop_codon-g15041.t1;Name=K3A94_stop_codon-g15041.t1;Parent=K3A94_transcript-g15041.t1
contig_6	AUGUSTUS	exon	1116374	1116842	.	-	.	ID=K3A94_exon-g15041.t1;Name=K3A94_exon-g15041.t1;Parent=K3A94_transcript-g15041.t1
contig_6	AUGUSTUS	CDS	1116374	1116842	0.96	-	1	ID=K3A94_CDS-g15041.t1;Name=K3A94_CDS-g15041.t1;Parent=K3A94_transcript-g15041.t1
contig_6	AUGUSTUS	intron	1116843	1116971	1	-	.	ID=K3A94_intron-g15041.t1;Name=K3A94_intron-g15041.t1;Parent=K3A94_transcript-g15041.t1
contig_6	AUGUSTUS	exon	1116972	1117201	.	-	.	ID=K3A94_exon-g15041.t1;Name=K3A94_exon-g15041.t1;Parent=K3A94_transcript-g15041.t1
contig_6	AUGUSTUS	CDS	1116972	1117201	1	-	0	ID=K3A94_CDS-g15041.t1;Name=K3A94_CDS-g15041.t1;Parent=K3A94_transcript-g15041.t1
contig_6	AUGUSTUS	start_codon	1117199	1117201	.	-	0	ID=K3A94_start_codon-g15041.t1;Name=K3A94_start_codon-g15041.t1;Parent=K3A94_transcript-g15041.t1
contig_6	AUGUSTUS	gene	1121253	1124416	0.47	+	.	ID=K3A94_g15042;Name=K3A94_g15042
contig_6	AUGUSTUS	transcript	1121253	1124416	0.47	+	.	ID=K3A94_transcript-g15042.t1;Name=K3A94_transcript-g15042.t1;Parent=K3A94_g15042
contig_6	AUGUSTUS	start_codon	1121253	1121255	.	+	0	ID=K3A94_start_codon-g15042.t1;Name=K3A94_start_codon-g15042.t1;Parent=K3A94_transcript-g15042.t1
contig_6	AUGUSTUS	exon	1121253	1121327	.	+	.	ID=K3A94_exon-g15042.t1;Name=K3A94_exon-g15042.t1;Parent=K3A94_transcript-g15042.t1
contig_6	AUGUSTUS	CDS	1121253	1121327	0.88	+	0	ID=K3A94_CDS-g15042.t1;Name=K3A94_CDS-g15042.t1;Parent=K3A94_transcript-g15042.t1
contig_6	AUGUSTUS	intron	1121328	1122778	0.87	+	.	ID=K3A94_intron-g15042.t1;Name=K3A94_intron-g15042.t1;Parent=K3A94_transcript-g15042.t1
contig_6	AUGUSTUS	exon	1122779	1122914	.	+	.	ID=K3A94_exon-g15042.t1;Name=K3A94_exon-g15042.t1;Parent=K3A94_transcript-g15042.t1
contig_6	AUGUSTUS	CDS	1122779	1122914	0.49	+	0	ID=K3A94_CDS-g15042.t1;Name=K3A94_CDS-g15042.t1;Parent=K3A94_transcript-g15042.t1
contig_6	AUGUSTUS	intron	1122915	1124252	0.49	+	.	ID=K3A94_intron-g15042.t1;Name=K3A94_intron-g15042.t1;Parent=K3A94_transcript-g15042.t1
contig_6	AUGUSTUS	exon	1124253	1124416	.	+	.	ID=K3A94_exon-g15042.t1;Name=K3A94_exon-g15042.t1;Parent=K3A94_transcript-g15042.t1
contig_6	AUGUSTUS	CDS	1124253	1124416	0.68	+	2	ID=K3A94_CDS-g15042.t1;Name=K3A94_CDS-g15042.t1;Parent=K3A94_transcript-g15042.t1
contig_6	AUGUSTUS	stop_codon	1124414	1124416	.	+	0	ID=K3A94_stop_codon-g15042.t1;Name=K3A94_stop_codon-g15042.t1;Parent=K3A94_transcript-g15042.t1
contig_6	AUGUSTUS	gene	1125110	1128834	0.71	-	.	ID=K3A94_g15043;Name=K3A94_g15043
contig_6	AUGUSTUS	transcript	1125110	1128834	0.71	-	.	ID=K3A94_transcript-g15043.t1;Name=K3A94_transcript-g15043.t1;Parent=K3A94_g15043
contig_6	AUGUSTUS	stop_codon	1125110	1125112	.	-	0	ID=K3A94_stop_codon-g15043.t1;Name=K3A94_stop_codon-g15043.t1;Parent=K3A94_transcript-g15043.t1
contig_6	AUGUSTUS	exon	1125110	1125467	.	-	.	ID=K3A94_exon-g15043.t1;Name=K3A94_exon-g15043.t1;Parent=K3A94_transcript-g15043.t1
contig_6	AUGUSTUS	CDS	1125110	1125467	0.83	-	1	ID=K3A94_CDS-g15043.t1;Name=K3A94_CDS-g15043.t1;Parent=K3A94_transcript-g15043.t1
contig_6	AUGUSTUS	intron	1125468	1128625	0.71	-	.	ID=K3A94_intron-g15043.t1;Name=K3A94_intron-g15043.t1;Parent=K3A94_transcript-g15043.t1
contig_6	AUGUSTUS	exon	1128626	1128834	.	-	.	ID=K3A94_exon-g15043.t1;Name=K3A94_exon-g15043.t1;Parent=K3A94_transcript-g15043.t1
contig_6	AUGUSTUS	CDS	1128626	1128834	0.71	-	0	ID=K3A94_CDS-g15043.t1;Name=K3A94_CDS-g15043.t1;Parent=K3A94_transcript-g15043.t1
contig_6	AUGUSTUS	start_codon	1128832	1128834	.	-	0	ID=K3A94_start_codon-g15043.t1;Name=K3A94_start_codon-g15043.t1;Parent=K3A94_transcript-g15043.t1
contig_6	AUGUSTUS	gene	1132153	1136735	0.51	-	.	ID=K3A94_g15044;Name=K3A94_g15044
contig_6	AUGUSTUS	transcript	1132153	1136735	0.51	-	.	ID=K3A94_transcript-g15044.t1;Name=K3A94_transcript-g15044.t1;Parent=K3A94_g15044
contig_6	AUGUSTUS	stop_codon	1132153	1132155	.	-	0	ID=K3A94_stop_codon-g15044.t1;Name=K3A94_stop_codon-g15044.t1;Parent=K3A94_transcript-g15044.t1
contig_6	AUGUSTUS	exon	1132153	1132346	.	-	.	ID=K3A94_exon-g15044.t1;Name=K3A94_exon-g15044.t1;Parent=K3A94_transcript-g15044.t1
contig_6	AUGUSTUS	CDS	1132153	1132346	0.64	-	2	ID=K3A94_CDS-g15044.t1;Name=K3A94_CDS-g15044.t1;Parent=K3A94_transcript-g15044.t1
contig_6	AUGUSTUS	intron	1132347	1136653	0.52	-	.	ID=K3A94_intron-g15044.t1;Name=K3A94_intron-g15044.t1;Parent=K3A94_transcript-g15044.t1
contig_6	AUGUSTUS	exon	1136654	1136735	.	-	.	ID=K3A94_exon-g15044.t1;Name=K3A94_exon-g15044.t1;Parent=K3A94_transcript-g15044.t1
contig_6	AUGUSTUS	CDS	1136654	1136735	0.67	-	0	ID=K3A94_CDS-g15044.t1;Name=K3A94_CDS-g15044.t1;Parent=K3A94_transcript-g15044.t1
contig_6	AUGUSTUS	start_codon	1136733	1136735	.	-	0	ID=K3A94_start_codon-g15044.t1;Name=K3A94_start_codon-g15044.t1;Parent=K3A94_transcript-g15044.t1
contig_6	AUGUSTUS	gene	1150253	1151152	0.98	+	.	ID=K3A94_g15045;Name=K3A94_g15045
contig_6	AUGUSTUS	transcript	1150253	1151152	0.98	+	.	ID=K3A94_transcript-g15045.t1;Name=K3A94_transcript-g15045.t1;Parent=K3A94_g15045
contig_6	AUGUSTUS	start_codon	1150253	1150255	.	+	0	ID=K3A94_start_codon-g15045.t1;Name=K3A94_start_codon-g15045.t1;Parent=K3A94_transcript-g15045.t1
contig_6	AUGUSTUS	exon	1150253	1150304	.	+	.	ID=K3A94_exon-g15045.t1;Name=K3A94_exon-g15045.t1;Parent=K3A94_transcript-g15045.t1
contig_6	AUGUSTUS	CDS	1150253	1150304	0.99	+	0	ID=K3A94_CDS-g15045.t1;Name=K3A94_CDS-g15045.t1;Parent=K3A94_transcript-g15045.t1
contig_6	AUGUSTUS	intron	1150305	1150368	1	+	.	ID=K3A94_intron-g15045.t1;Name=K3A94_intron-g15045.t1;Parent=K3A94_transcript-g15045.t1
contig_6	AUGUSTUS	exon	1150369	1150552	.	+	.	ID=K3A94_exon-g15045.t1;Name=K3A94_exon-g15045.t1;Parent=K3A94_transcript-g15045.t1
contig_6	AUGUSTUS	CDS	1150369	1150552	1	+	2	ID=K3A94_CDS-g15045.t1;Name=K3A94_CDS-g15045.t1;Parent=K3A94_transcript-g15045.t1
contig_6	AUGUSTUS	intron	1150553	1150608	1	+	.	ID=K3A94_intron-g15045.t1;Name=K3A94_intron-g15045.t1;Parent=K3A94_transcript-g15045.t1
contig_6	AUGUSTUS	exon	1150609	1151152	.	+	.	ID=K3A94_exon-g15045.t1;Name=K3A94_exon-g15045.t1;Parent=K3A94_transcript-g15045.t1
contig_6	AUGUSTUS	CDS	1150609	1151152	0.99	+	1	ID=K3A94_CDS-g15045.t1;Name=K3A94_CDS-g15045.t1;Parent=K3A94_transcript-g15045.t1
contig_6	AUGUSTUS	stop_codon	1151150	1151152	.	+	0	ID=K3A94_stop_codon-g15045.t1;Name=K3A94_stop_codon-g15045.t1;Parent=K3A94_transcript-g15045.t1
contig_6	AUGUSTUS	gene	1166394	1166765	0.56	-	.	ID=K3A94_g15046;Name=K3A94_g15046
contig_6	AUGUSTUS	transcript	1166394	1166765	0.56	-	.	ID=K3A94_transcript-g15046.t1;Name=K3A94_transcript-g15046.t1;Parent=K3A94_g15046
contig_6	AUGUSTUS	stop_codon	1166394	1166396	.	-	0	ID=K3A94_stop_codon-g15046.t1;Name=K3A94_stop_codon-g15046.t1;Parent=K3A94_transcript-g15046.t1
contig_6	AUGUSTUS	exon	1166394	1166504	.	-	.	ID=K3A94_exon-g15046.t1;Name=K3A94_exon-g15046.t1;Parent=K3A94_transcript-g15046.t1
contig_6	AUGUSTUS	CDS	1166394	1166504	0.56	-	0	ID=K3A94_CDS-g15046.t1;Name=K3A94_CDS-g15046.t1;Parent=K3A94_transcript-g15046.t1
contig_6	AUGUSTUS	intron	1166505	1166561	0.56	-	.	ID=K3A94_intron-g15046.t1;Name=K3A94_intron-g15046.t1;Parent=K3A94_transcript-g15046.t1
contig_6	AUGUSTUS	exon	1166562	1166765	.	-	.	ID=K3A94_exon-g15046.t1;Name=K3A94_exon-g15046.t1;Parent=K3A94_transcript-g15046.t1
contig_6	AUGUSTUS	CDS	1166562	1166765	0.73	-	0	ID=K3A94_CDS-g15046.t1;Name=K3A94_CDS-g15046.t1;Parent=K3A94_transcript-g15046.t1
contig_6	AUGUSTUS	start_codon	1166763	1166765	.	-	0	ID=K3A94_start_codon-g15046.t1;Name=K3A94_start_codon-g15046.t1;Parent=K3A94_transcript-g15046.t1
contig_6	AUGUSTUS	gene	1175176	1183240	0.43	+	.	ID=K3A94_g15047;Name=K3A94_g15047
contig_6	AUGUSTUS	transcript	1175176	1183240	0.43	+	.	ID=K3A94_transcript-g15047.t1;Name=K3A94_transcript-g15047.t1;Parent=K3A94_g15047
contig_6	AUGUSTUS	start_codon	1175176	1175178	.	+	0	ID=K3A94_start_codon-g15047.t1;Name=K3A94_start_codon-g15047.t1;Parent=K3A94_transcript-g15047.t1
contig_6	AUGUSTUS	exon	1175176	1175346	.	+	.	ID=K3A94_exon-g15047.t1;Name=K3A94_exon-g15047.t1;Parent=K3A94_transcript-g15047.t1
contig_6	AUGUSTUS	CDS	1175176	1175346	0.54	+	0	ID=K3A94_CDS-g15047.t1;Name=K3A94_CDS-g15047.t1;Parent=K3A94_transcript-g15047.t1
contig_6	AUGUSTUS	intron	1175347	1180450	0.86	+	.	ID=K3A94_intron-g15047.t1;Name=K3A94_intron-g15047.t1;Parent=K3A94_transcript-g15047.t1
contig_6	AUGUSTUS	exon	1180451	1180776	.	+	.	ID=K3A94_exon-g15047.t1;Name=K3A94_exon-g15047.t1;Parent=K3A94_transcript-g15047.t1
contig_6	AUGUSTUS	CDS	1180451	1180776	0.73	+	0	ID=K3A94_CDS-g15047.t1;Name=K3A94_CDS-g15047.t1;Parent=K3A94_transcript-g15047.t1
contig_6	AUGUSTUS	intron	1180777	1183050	0.67	+	.	ID=K3A94_intron-g15047.t1;Name=K3A94_intron-g15047.t1;Parent=K3A94_transcript-g15047.t1
contig_6	AUGUSTUS	exon	1183051	1183240	.	+	.	ID=K3A94_exon-g15047.t1;Name=K3A94_exon-g15047.t1;Parent=K3A94_transcript-g15047.t1
contig_6	AUGUSTUS	CDS	1183051	1183240	0.69	+	1	ID=K3A94_CDS-g15047.t1;Name=K3A94_CDS-g15047.t1;Parent=K3A94_transcript-g15047.t1
contig_6	AUGUSTUS	stop_codon	1183238	1183240	.	+	0	ID=K3A94_stop_codon-g15047.t1;Name=K3A94_stop_codon-g15047.t1;Parent=K3A94_transcript-g15047.t1
contig_6	AUGUSTUS	gene	1195925	1202344	0.04	-	.	ID=K3A94_g15048;Name=K3A94_g15048
contig_6	AUGUSTUS	transcript	1195925	1202344	0.04	-	.	ID=K3A94_transcript-g15048.t1;Name=K3A94_transcript-g15048.t1;Parent=K3A94_g15048
contig_6	AUGUSTUS	stop_codon	1195925	1195927	.	-	0	ID=K3A94_stop_codon-g15048.t1;Name=K3A94_stop_codon-g15048.t1;Parent=K3A94_transcript-g15048.t1
contig_6	AUGUSTUS	exon	1195925	1196023	.	-	.	ID=K3A94_exon-g15048.t1;Name=K3A94_exon-g15048.t1;Parent=K3A94_transcript-g15048.t1
contig_6	AUGUSTUS	CDS	1195925	1196023	0.59	-	0	ID=K3A94_CDS-g15048.t1;Name=K3A94_CDS-g15048.t1;Parent=K3A94_transcript-g15048.t1
contig_6	AUGUSTUS	intron	1196024	1196079	0.61	-	.	ID=K3A94_intron-g15048.t1;Name=K3A94_intron-g15048.t1;Parent=K3A94_transcript-g15048.t1
contig_6	AUGUSTUS	exon	1196080	1196307	.	-	.	ID=K3A94_exon-g15048.t1;Name=K3A94_exon-g15048.t1;Parent=K3A94_transcript-g15048.t1
contig_6	AUGUSTUS	CDS	1196080	1196307	0.23	-	0	ID=K3A94_CDS-g15048.t1;Name=K3A94_CDS-g15048.t1;Parent=K3A94_transcript-g15048.t1
contig_6	AUGUSTUS	intron	1196308	1197556	0.31	-	.	ID=K3A94_intron-g15048.t1;Name=K3A94_intron-g15048.t1;Parent=K3A94_transcript-g15048.t1
contig_6	AUGUSTUS	exon	1197557	1197661	.	-	.	ID=K3A94_exon-g15048.t1;Name=K3A94_exon-g15048.t1;Parent=K3A94_transcript-g15048.t1
contig_6	AUGUSTUS	CDS	1197557	1197661	0.8	-	0	ID=K3A94_CDS-g15048.t1;Name=K3A94_CDS-g15048.t1;Parent=K3A94_transcript-g15048.t1
contig_6	AUGUSTUS	intron	1197662	1202194	0.34	-	.	ID=K3A94_intron-g15048.t1;Name=K3A94_intron-g15048.t1;Parent=K3A94_transcript-g15048.t1
contig_6	AUGUSTUS	exon	1202195	1202344	.	-	.	ID=K3A94_exon-g15048.t1;Name=K3A94_exon-g15048.t1;Parent=K3A94_transcript-g15048.t1
contig_6	AUGUSTUS	CDS	1202195	1202344	0.24	-	0	ID=K3A94_CDS-g15048.t1;Name=K3A94_CDS-g15048.t1;Parent=K3A94_transcript-g15048.t1
contig_6	AUGUSTUS	start_codon	1202342	1202344	.	-	0	ID=K3A94_start_codon-g15048.t1;Name=K3A94_start_codon-g15048.t1;Parent=K3A94_transcript-g15048.t1
contig_6	tRNAscan-SE	gene	1203185	1203264	.	+	.	ID=K3A94_Trna-Phe-GAA.5;Name=K3A94_Trna-Phe-GAA.5
contig_6	tRNAscan-SE	exon	1203185	1203264	.	+	.	ID=K3A94_exon-Trna-Phe-GAA.5;Parent=K3A94_Trna-Phe-GAA.5;product=K3A94_tRNA-Phe
contig_6	tRNAscan-SE	tRNA	1203185	1203264	.	+	.	ID=K3A94_rna-Trna-Phe-GAA.5;Parent=K3A94_Trna-Phe-GAA.5;product=K3A94_tRNA-Phe
contig_6	cmscan	gene	1203186	1203264	.	+	.	ID=K3A94_RF00005.198;Name=K3A94_RF00005.198
contig_6	cmscan	exon	1203186	1203264	.	+	.	ID=K3A94_exon-RF00005.198;Parent=K3A94_RF00005.198;product=K3A94_tRNA
contig_6	cmscan	tRNA	1203186	1203264	.	+	.	ID=K3A94_rna-RF00005.198;Parent=K3A94_RF00005.198;product=K3A94_tRNA
contig_6	AUGUSTUS	gene	1225570	1225809	0.33	+	.	ID=K3A94_g15049;Name=K3A94_g15049
contig_6	AUGUSTUS	transcript	1225570	1225809	0.33	+	.	ID=K3A94_transcript-g15049.t1;Name=K3A94_transcript-g15049.t1;Parent=K3A94_g15049
contig_6	AUGUSTUS	start_codon	1225570	1225572	.	+	0	ID=K3A94_start_codon-g15049.t1;Name=K3A94_start_codon-g15049.t1;Parent=K3A94_transcript-g15049.t1
contig_6	AUGUSTUS	exon	1225570	1225809	.	+	.	ID=K3A94_exon-g15049.t1;Name=K3A94_exon-g15049.t1;Parent=K3A94_transcript-g15049.t1
contig_6	AUGUSTUS	CDS	1225570	1225809	0.33	+	0	ID=K3A94_CDS-g15049.t1;Name=K3A94_CDS-g15049.t1;Parent=K3A94_transcript-g15049.t1
contig_6	AUGUSTUS	stop_codon	1225807	1225809	.	+	0	ID=K3A94_stop_codon-g15049.t1;Name=K3A94_stop_codon-g15049.t1;Parent=K3A94_transcript-g15049.t1
contig_6	AUGUSTUS	gene	1235145	1237601	0.41	-	.	ID=K3A94_g15050;Name=K3A94_g15050
contig_6	AUGUSTUS	transcript	1235145	1237601	0.41	-	.	ID=K3A94_transcript-g15050.t1;Name=K3A94_transcript-g15050.t1;Parent=K3A94_g15050
contig_6	AUGUSTUS	stop_codon	1235145	1235147	.	-	0	ID=K3A94_stop_codon-g15050.t1;Name=K3A94_stop_codon-g15050.t1;Parent=K3A94_transcript-g15050.t1
contig_6	AUGUSTUS	exon	1235145	1235288	.	-	.	ID=K3A94_exon-g15050.t1;Name=K3A94_exon-g15050.t1;Parent=K3A94_transcript-g15050.t1
contig_6	AUGUSTUS	CDS	1235145	1235288	0.63	-	0	ID=K3A94_CDS-g15050.t1;Name=K3A94_CDS-g15050.t1;Parent=K3A94_transcript-g15050.t1
contig_6	AUGUSTUS	intron	1235289	1237499	0.49	-	.	ID=K3A94_intron-g15050.t1;Name=K3A94_intron-g15050.t1;Parent=K3A94_transcript-g15050.t1
contig_6	AUGUSTUS	exon	1237500	1237601	.	-	.	ID=K3A94_exon-g15050.t1;Name=K3A94_exon-g15050.t1;Parent=K3A94_transcript-g15050.t1
contig_6	AUGUSTUS	CDS	1237500	1237601	0.45	-	0	ID=K3A94_CDS-g15050.t1;Name=K3A94_CDS-g15050.t1;Parent=K3A94_transcript-g15050.t1
contig_6	AUGUSTUS	start_codon	1237599	1237601	.	-	0	ID=K3A94_start_codon-g15050.t1;Name=K3A94_start_codon-g15050.t1;Parent=K3A94_transcript-g15050.t1
contig_6	AUGUSTUS	gene	1245535	1245777	0.72	+	.	ID=K3A94_g15051;Name=K3A94_g15051
contig_6	AUGUSTUS	transcript	1245535	1245777	0.72	+	.	ID=K3A94_transcript-g15051.t1;Name=K3A94_transcript-g15051.t1;Parent=K3A94_g15051
contig_6	AUGUSTUS	start_codon	1245535	1245537	.	+	0	ID=K3A94_start_codon-g15051.t1;Name=K3A94_start_codon-g15051.t1;Parent=K3A94_transcript-g15051.t1
contig_6	AUGUSTUS	exon	1245535	1245777	.	+	.	ID=K3A94_exon-g15051.t1;Name=K3A94_exon-g15051.t1;Parent=K3A94_transcript-g15051.t1
contig_6	AUGUSTUS	CDS	1245535	1245777	0.72	+	0	ID=K3A94_CDS-g15051.t1;Name=K3A94_CDS-g15051.t1;Parent=K3A94_transcript-g15051.t1
contig_6	AUGUSTUS	stop_codon	1245775	1245777	.	+	0	ID=K3A94_stop_codon-g15051.t1;Name=K3A94_stop_codon-g15051.t1;Parent=K3A94_transcript-g15051.t1
contig_6	AUGUSTUS	gene	1247501	1248919	0.77	+	.	ID=K3A94_g15052;Name=K3A94_g15052
contig_6	AUGUSTUS	transcript	1247501	1248919	0.77	+	.	ID=K3A94_transcript-g15052.t1;Name=K3A94_transcript-g15052.t1;Parent=K3A94_g15052
contig_6	AUGUSTUS	intron	1247501	1247940	0.82	+	.	ID=K3A94_intron-g15052.t1;Name=K3A94_intron-g15052.t1;Parent=K3A94_transcript-g15052.t1
contig_6	AUGUSTUS	exon	1247941	1248299	.	+	.	ID=K3A94_exon-g15052.t1;Name=K3A94_exon-g15052.t1;Parent=K3A94_transcript-g15052.t1
contig_6	AUGUSTUS	CDS	1247941	1248299	0.77	+	2	ID=K3A94_CDS-g15052.t1;Name=K3A94_CDS-g15052.t1;Parent=K3A94_transcript-g15052.t1
contig_6	AUGUSTUS	intron	1248300	1248745	0.94	+	.	ID=K3A94_intron-g15052.t1;Name=K3A94_intron-g15052.t1;Parent=K3A94_transcript-g15052.t1
contig_6	AUGUSTUS	exon	1248746	1248919	.	+	.	ID=K3A94_exon-g15052.t1;Name=K3A94_exon-g15052.t1;Parent=K3A94_transcript-g15052.t1
contig_6	AUGUSTUS	CDS	1248746	1248919	0.99	+	0	ID=K3A94_CDS-g15052.t1;Name=K3A94_CDS-g15052.t1;Parent=K3A94_transcript-g15052.t1
contig_6	AUGUSTUS	stop_codon	1248917	1248919	.	+	0	ID=K3A94_stop_codon-g15052.t1;Name=K3A94_stop_codon-g15052.t1;Parent=K3A94_transcript-g15052.t1
contig_6	AUGUSTUS	gene	1253796	1255443	0.61	-	.	ID=K3A94_g15053;Name=K3A94_g15053
contig_6	AUGUSTUS	transcript	1253796	1255443	0.61	-	.	ID=K3A94_transcript-g15053.t1;Name=K3A94_transcript-g15053.t1;Parent=K3A94_g15053
contig_6	AUGUSTUS	stop_codon	1253796	1253798	.	-	0	ID=K3A94_stop_codon-g15053.t1;Name=K3A94_stop_codon-g15053.t1;Parent=K3A94_transcript-g15053.t1
contig_6	AUGUSTUS	exon	1253796	1254763	.	-	.	ID=K3A94_exon-g15053.t1;Name=K3A94_exon-g15053.t1;Parent=K3A94_transcript-g15053.t1
contig_6	AUGUSTUS	CDS	1253796	1254763	1	-	2	ID=K3A94_CDS-g15053.t1;Name=K3A94_CDS-g15053.t1;Parent=K3A94_transcript-g15053.t1
contig_6	AUGUSTUS	intron	1254764	1254886	1	-	.	ID=K3A94_intron-g15053.t1;Name=K3A94_intron-g15053.t1;Parent=K3A94_transcript-g15053.t1
contig_6	AUGUSTUS	exon	1254887	1255234	.	-	.	ID=K3A94_exon-g15053.t1;Name=K3A94_exon-g15053.t1;Parent=K3A94_transcript-g15053.t1
contig_6	AUGUSTUS	CDS	1254887	1255234	1	-	2	ID=K3A94_CDS-g15053.t1;Name=K3A94_CDS-g15053.t1;Parent=K3A94_transcript-g15053.t1
contig_6	AUGUSTUS	intron	1255235	1255295	1	-	.	ID=K3A94_intron-g15053.t1;Name=K3A94_intron-g15053.t1;Parent=K3A94_transcript-g15053.t1
contig_6	AUGUSTUS	exon	1255296	1255443	.	-	.	ID=K3A94_exon-g15053.t1;Name=K3A94_exon-g15053.t1;Parent=K3A94_transcript-g15053.t1
contig_6	AUGUSTUS	CDS	1255296	1255443	0.61	-	0	ID=K3A94_CDS-g15053.t1;Name=K3A94_CDS-g15053.t1;Parent=K3A94_transcript-g15053.t1
contig_6	AUGUSTUS	start_codon	1255441	1255443	.	-	0	ID=K3A94_start_codon-g15053.t1;Name=K3A94_start_codon-g15053.t1;Parent=K3A94_transcript-g15053.t1
contig_6	AUGUSTUS	gene	1256806	1258179	0.61	-	.	ID=K3A94_g15054;Name=K3A94_g15054
contig_6	AUGUSTUS	transcript	1256806	1258179	0.61	-	.	ID=K3A94_transcript-g15054.t1;Name=K3A94_transcript-g15054.t1;Parent=K3A94_g15054
contig_6	AUGUSTUS	stop_codon	1256806	1256808	.	-	0	ID=K3A94_stop_codon-g15054.t1;Name=K3A94_stop_codon-g15054.t1;Parent=K3A94_transcript-g15054.t1
contig_6	AUGUSTUS	exon	1256806	1256836	.	-	.	ID=K3A94_exon-g15054.t1;Name=K3A94_exon-g15054.t1;Parent=K3A94_transcript-g15054.t1
contig_6	AUGUSTUS	CDS	1256806	1256836	0.85	-	1	ID=K3A94_CDS-g15054.t1;Name=K3A94_CDS-g15054.t1;Parent=K3A94_transcript-g15054.t1
contig_6	AUGUSTUS	intron	1256837	1256887	0.92	-	.	ID=K3A94_intron-g15054.t1;Name=K3A94_intron-g15054.t1;Parent=K3A94_transcript-g15054.t1
contig_6	AUGUSTUS	exon	1256888	1256894	.	-	.	ID=K3A94_exon-g15054.t1;Name=K3A94_exon-g15054.t1;Parent=K3A94_transcript-g15054.t1
contig_6	AUGUSTUS	CDS	1256888	1256894	0.65	-	2	ID=K3A94_CDS-g15054.t1;Name=K3A94_CDS-g15054.t1;Parent=K3A94_transcript-g15054.t1
contig_6	AUGUSTUS	intron	1256895	1257065	0.61	-	.	ID=K3A94_intron-g15054.t1;Name=K3A94_intron-g15054.t1;Parent=K3A94_transcript-g15054.t1
contig_6	AUGUSTUS	exon	1257066	1258179	.	-	.	ID=K3A94_exon-g15054.t1;Name=K3A94_exon-g15054.t1;Parent=K3A94_transcript-g15054.t1
contig_6	AUGUSTUS	CDS	1257066	1258179	0.62	-	0	ID=K3A94_CDS-g15054.t1;Name=K3A94_CDS-g15054.t1;Parent=K3A94_transcript-g15054.t1
contig_6	AUGUSTUS	start_codon	1258177	1258179	.	-	0	ID=K3A94_start_codon-g15054.t1;Name=K3A94_start_codon-g15054.t1;Parent=K3A94_transcript-g15054.t1
contig_6	AUGUSTUS	gene	1258239	1261665	0.92	-	.	ID=K3A94_g15055;Name=K3A94_g15055
contig_6	AUGUSTUS	transcript	1258239	1261665	0.92	-	.	ID=K3A94_transcript-g15055.t1;Name=K3A94_transcript-g15055.t1;Parent=K3A94_g15055
contig_6	AUGUSTUS	stop_codon	1258239	1258241	.	-	0	ID=K3A94_stop_codon-g15055.t1;Name=K3A94_stop_codon-g15055.t1;Parent=K3A94_transcript-g15055.t1
contig_6	AUGUSTUS	exon	1258239	1258280	.	-	.	ID=K3A94_exon-g15055.t1;Name=K3A94_exon-g15055.t1;Parent=K3A94_transcript-g15055.t1
contig_6	AUGUSTUS	CDS	1258239	1258280	1	-	0	ID=K3A94_CDS-g15055.t1;Name=K3A94_CDS-g15055.t1;Parent=K3A94_transcript-g15055.t1
contig_6	AUGUSTUS	intron	1258281	1258970	1	-	.	ID=K3A94_intron-g15055.t1;Name=K3A94_intron-g15055.t1;Parent=K3A94_transcript-g15055.t1
contig_6	AUGUSTUS	exon	1258971	1259019	.	-	.	ID=K3A94_exon-g15055.t1;Name=K3A94_exon-g15055.t1;Parent=K3A94_transcript-g15055.t1
contig_6	AUGUSTUS	CDS	1258971	1259019	1	-	1	ID=K3A94_CDS-g15055.t1;Name=K3A94_CDS-g15055.t1;Parent=K3A94_transcript-g15055.t1
contig_6	AUGUSTUS	intron	1259020	1260697	0.95	-	.	ID=K3A94_intron-g15055.t1;Name=K3A94_intron-g15055.t1;Parent=K3A94_transcript-g15055.t1
contig_6	AUGUSTUS	exon	1260698	1261665	.	-	.	ID=K3A94_exon-g15055.t1;Name=K3A94_exon-g15055.t1;Parent=K3A94_transcript-g15055.t1
contig_6	AUGUSTUS	CDS	1260698	1261665	0.92	-	0	ID=K3A94_CDS-g15055.t1;Name=K3A94_CDS-g15055.t1;Parent=K3A94_transcript-g15055.t1
contig_6	AUGUSTUS	start_codon	1261663	1261665	.	-	0	ID=K3A94_start_codon-g15055.t1;Name=K3A94_start_codon-g15055.t1;Parent=K3A94_transcript-g15055.t1
contig_6	AUGUSTUS	gene	1262564	1263724	0.99	-	.	ID=K3A94_g15056;Name=K3A94_g15056
contig_6	AUGUSTUS	transcript	1262564	1263724	0.99	-	.	ID=K3A94_transcript-g15056.t1;Name=K3A94_transcript-g15056.t1;Parent=K3A94_g15056
contig_6	AUGUSTUS	stop_codon	1262564	1262566	.	-	0	ID=K3A94_stop_codon-g15056.t1;Name=K3A94_stop_codon-g15056.t1;Parent=K3A94_transcript-g15056.t1
contig_6	AUGUSTUS	exon	1262564	1263724	.	-	.	ID=K3A94_exon-g15056.t1;Name=K3A94_exon-g15056.t1;Parent=K3A94_transcript-g15056.t1
contig_6	AUGUSTUS	CDS	1262564	1263724	0.99	-	0	ID=K3A94_CDS-g15056.t1;Name=K3A94_CDS-g15056.t1;Parent=K3A94_transcript-g15056.t1
contig_6	AUGUSTUS	start_codon	1263722	1263724	.	-	0	ID=K3A94_start_codon-g15056.t1;Name=K3A94_start_codon-g15056.t1;Parent=K3A94_transcript-g15056.t1
contig_6	AUGUSTUS	gene	1263814	1274458	0.08	-	.	ID=K3A94_g15057;Name=K3A94_g15057
contig_6	AUGUSTUS	transcript	1263814	1274458	0.08	-	.	ID=K3A94_transcript-g15057.t1;Name=K3A94_transcript-g15057.t1;Parent=K3A94_g15057
contig_6	AUGUSTUS	stop_codon	1263814	1263816	.	-	0	ID=K3A94_stop_codon-g15057.t1;Name=K3A94_stop_codon-g15057.t1;Parent=K3A94_transcript-g15057.t1
contig_6	AUGUSTUS	exon	1263814	1263836	.	-	.	ID=K3A94_exon-g15057.t1;Name=K3A94_exon-g15057.t1;Parent=K3A94_transcript-g15057.t1
contig_6	AUGUSTUS	CDS	1263814	1263836	1	-	2	ID=K3A94_CDS-g15057.t1;Name=K3A94_CDS-g15057.t1;Parent=K3A94_transcript-g15057.t1
contig_6	AUGUSTUS	intron	1263837	1263899	1	-	.	ID=K3A94_intron-g15057.t1;Name=K3A94_intron-g15057.t1;Parent=K3A94_transcript-g15057.t1
contig_6	AUGUSTUS	exon	1263900	1263918	.	-	.	ID=K3A94_exon-g15057.t1;Name=K3A94_exon-g15057.t1;Parent=K3A94_transcript-g15057.t1
contig_6	AUGUSTUS	CDS	1263900	1263918	1	-	0	ID=K3A94_CDS-g15057.t1;Name=K3A94_CDS-g15057.t1;Parent=K3A94_transcript-g15057.t1
contig_6	AUGUSTUS	intron	1263919	1264711	0.77	-	.	ID=K3A94_intron-g15057.t1;Name=K3A94_intron-g15057.t1;Parent=K3A94_transcript-g15057.t1
contig_6	AUGUSTUS	exon	1264712	1265675	.	-	.	ID=K3A94_exon-g15057.t1;Name=K3A94_exon-g15057.t1;Parent=K3A94_transcript-g15057.t1
contig_6	AUGUSTUS	CDS	1264712	1265675	0.74	-	1	ID=K3A94_CDS-g15057.t1;Name=K3A94_CDS-g15057.t1;Parent=K3A94_transcript-g15057.t1
contig_6	AUGUSTUS	intron	1265676	1265743	0.99	-	.	ID=K3A94_intron-g15057.t1;Name=K3A94_intron-g15057.t1;Parent=K3A94_transcript-g15057.t1
contig_6	AUGUSTUS	exon	1265744	1265776	.	-	.	ID=K3A94_exon-g15057.t1;Name=K3A94_exon-g15057.t1;Parent=K3A94_transcript-g15057.t1
contig_6	AUGUSTUS	CDS	1265744	1265776	0.88	-	1	ID=K3A94_CDS-g15057.t1;Name=K3A94_CDS-g15057.t1;Parent=K3A94_transcript-g15057.t1
contig_6	AUGUSTUS	intron	1265777	1266300	0.83	-	.	ID=K3A94_intron-g15057.t1;Name=K3A94_intron-g15057.t1;Parent=K3A94_transcript-g15057.t1
contig_6	AUGUSTUS	exon	1266301	1267249	.	-	.	ID=K3A94_exon-g15057.t1;Name=K3A94_exon-g15057.t1;Parent=K3A94_transcript-g15057.t1
contig_6	AUGUSTUS	CDS	1266301	1267249	0.42	-	2	ID=K3A94_CDS-g15057.t1;Name=K3A94_CDS-g15057.t1;Parent=K3A94_transcript-g15057.t1
contig_6	AUGUSTUS	intron	1267250	1268375	0.47	-	.	ID=K3A94_intron-g15057.t1;Name=K3A94_intron-g15057.t1;Parent=K3A94_transcript-g15057.t1
contig_6	AUGUSTUS	exon	1268376	1268878	.	-	.	ID=K3A94_exon-g15057.t1;Name=K3A94_exon-g15057.t1;Parent=K3A94_transcript-g15057.t1
contig_6	AUGUSTUS	CDS	1268376	1268878	0.41	-	1	ID=K3A94_CDS-g15057.t1;Name=K3A94_CDS-g15057.t1;Parent=K3A94_transcript-g15057.t1
contig_6	AUGUSTUS	intron	1268879	1269112	0.9	-	.	ID=K3A94_intron-g15057.t1;Name=K3A94_intron-g15057.t1;Parent=K3A94_transcript-g15057.t1
contig_6	AUGUSTUS	exon	1269113	1269299	.	-	.	ID=K3A94_exon-g15057.t1;Name=K3A94_exon-g15057.t1;Parent=K3A94_transcript-g15057.t1
contig_6	AUGUSTUS	CDS	1269113	1269299	0.97	-	2	ID=K3A94_CDS-g15057.t1;Name=K3A94_CDS-g15057.t1;Parent=K3A94_transcript-g15057.t1
contig_6	AUGUSTUS	intron	1269300	1271176	0.97	-	.	ID=K3A94_intron-g15057.t1;Name=K3A94_intron-g15057.t1;Parent=K3A94_transcript-g15057.t1
contig_6	AUGUSTUS	exon	1271177	1271519	.	-	.	ID=K3A94_exon-g15057.t1;Name=K3A94_exon-g15057.t1;Parent=K3A94_transcript-g15057.t1
contig_6	AUGUSTUS	CDS	1271177	1271519	0.98	-	0	ID=K3A94_CDS-g15057.t1;Name=K3A94_CDS-g15057.t1;Parent=K3A94_transcript-g15057.t1
contig_6	AUGUSTUS	intron	1271520	1271568	0.89	-	.	ID=K3A94_intron-g15057.t1;Name=K3A94_intron-g15057.t1;Parent=K3A94_transcript-g15057.t1
contig_6	AUGUSTUS	exon	1271569	1271601	.	-	.	ID=K3A94_exon-g15057.t1;Name=K3A94_exon-g15057.t1;Parent=K3A94_transcript-g15057.t1
contig_6	AUGUSTUS	CDS	1271569	1271601	0.89	-	0	ID=K3A94_CDS-g15057.t1;Name=K3A94_CDS-g15057.t1;Parent=K3A94_transcript-g15057.t1
contig_6	AUGUSTUS	intron	1271602	1271659	1	-	.	ID=K3A94_intron-g15057.t1;Name=K3A94_intron-g15057.t1;Parent=K3A94_transcript-g15057.t1
contig_6	AUGUSTUS	exon	1271660	1271678	.	-	.	ID=K3A94_exon-g15057.t1;Name=K3A94_exon-g15057.t1;Parent=K3A94_transcript-g15057.t1
contig_6	AUGUSTUS	CDS	1271660	1271678	0.51	-	1	ID=K3A94_CDS-g15057.t1;Name=K3A94_CDS-g15057.t1;Parent=K3A94_transcript-g15057.t1
contig_6	AUGUSTUS	intron	1271679	1271904	0.37	-	.	ID=K3A94_intron-g15057.t1;Name=K3A94_intron-g15057.t1;Parent=K3A94_transcript-g15057.t1
contig_6	AUGUSTUS	exon	1271905	1272136	.	-	.	ID=K3A94_exon-g15057.t1;Name=K3A94_exon-g15057.t1;Parent=K3A94_transcript-g15057.t1
contig_6	AUGUSTUS	CDS	1271905	1272136	0.5	-	2	ID=K3A94_CDS-g15057.t1;Name=K3A94_CDS-g15057.t1;Parent=K3A94_transcript-g15057.t1
contig_6	AUGUSTUS	intron	1272137	1273070	0.58	-	.	ID=K3A94_intron-g15057.t1;Name=K3A94_intron-g15057.t1;Parent=K3A94_transcript-g15057.t1
contig_6	AUGUSTUS	exon	1273071	1274265	.	-	.	ID=K3A94_exon-g15057.t1;Name=K3A94_exon-g15057.t1;Parent=K3A94_transcript-g15057.t1
contig_6	AUGUSTUS	CDS	1273071	1274265	0.6	-	0	ID=K3A94_CDS-g15057.t1;Name=K3A94_CDS-g15057.t1;Parent=K3A94_transcript-g15057.t1
contig_6	AUGUSTUS	intron	1274266	1274323	1	-	.	ID=K3A94_intron-g15057.t1;Name=K3A94_intron-g15057.t1;Parent=K3A94_transcript-g15057.t1
contig_6	AUGUSTUS	exon	1274324	1274458	.	-	.	ID=K3A94_exon-g15057.t1;Name=K3A94_exon-g15057.t1;Parent=K3A94_transcript-g15057.t1
contig_6	AUGUSTUS	CDS	1274324	1274458	1	-	0	ID=K3A94_CDS-g15057.t1;Name=K3A94_CDS-g15057.t1;Parent=K3A94_transcript-g15057.t1
contig_6	AUGUSTUS	start_codon	1274456	1274458	.	-	0	ID=K3A94_start_codon-g15057.t1;Name=K3A94_start_codon-g15057.t1;Parent=K3A94_transcript-g15057.t1
contig_6	AUGUSTUS	gene	1274738	1276440	0.79	+	.	ID=K3A94_g15058;Name=K3A94_g15058
contig_6	AUGUSTUS	transcript	1274738	1276440	0.79	+	.	ID=K3A94_transcript-g15058.t1;Name=K3A94_transcript-g15058.t1;Parent=K3A94_g15058
contig_6	AUGUSTUS	start_codon	1274738	1274740	.	+	0	ID=K3A94_start_codon-g15058.t1;Name=K3A94_start_codon-g15058.t1;Parent=K3A94_transcript-g15058.t1
contig_6	AUGUSTUS	exon	1274738	1274884	.	+	.	ID=K3A94_exon-g15058.t1;Name=K3A94_exon-g15058.t1;Parent=K3A94_transcript-g15058.t1
contig_6	AUGUSTUS	CDS	1274738	1274884	0.8	+	0	ID=K3A94_CDS-g15058.t1;Name=K3A94_CDS-g15058.t1;Parent=K3A94_transcript-g15058.t1
contig_6	AUGUSTUS	intron	1274885	1274940	1	+	.	ID=K3A94_intron-g15058.t1;Name=K3A94_intron-g15058.t1;Parent=K3A94_transcript-g15058.t1
contig_6	AUGUSTUS	exon	1274941	1276440	.	+	.	ID=K3A94_exon-g15058.t1;Name=K3A94_exon-g15058.t1;Parent=K3A94_transcript-g15058.t1
contig_6	AUGUSTUS	CDS	1274941	1276440	0.99	+	0	ID=K3A94_CDS-g15058.t1;Name=K3A94_CDS-g15058.t1;Parent=K3A94_transcript-g15058.t1
contig_6	AUGUSTUS	stop_codon	1276438	1276440	.	+	0	ID=K3A94_stop_codon-g15058.t1;Name=K3A94_stop_codon-g15058.t1;Parent=K3A94_transcript-g15058.t1
contig_6	AUGUSTUS	gene	1277238	1277715	0.62	+	.	ID=K3A94_g15059;Name=K3A94_g15059
contig_6	AUGUSTUS	transcript	1277238	1277715	0.62	+	.	ID=K3A94_transcript-g15059.t1;Name=K3A94_transcript-g15059.t1;Parent=K3A94_g15059
contig_6	AUGUSTUS	start_codon	1277238	1277240	.	+	0	ID=K3A94_start_codon-g15059.t1;Name=K3A94_start_codon-g15059.t1;Parent=K3A94_transcript-g15059.t1
contig_6	AUGUSTUS	exon	1277238	1277466	.	+	.	ID=K3A94_exon-g15059.t1;Name=K3A94_exon-g15059.t1;Parent=K3A94_transcript-g15059.t1
contig_6	AUGUSTUS	CDS	1277238	1277466	0.63	+	0	ID=K3A94_CDS-g15059.t1;Name=K3A94_CDS-g15059.t1;Parent=K3A94_transcript-g15059.t1
contig_6	AUGUSTUS	intron	1277467	1277533	0.99	+	.	ID=K3A94_intron-g15059.t1;Name=K3A94_intron-g15059.t1;Parent=K3A94_transcript-g15059.t1
contig_6	AUGUSTUS	exon	1277534	1277715	.	+	.	ID=K3A94_exon-g15059.t1;Name=K3A94_exon-g15059.t1;Parent=K3A94_transcript-g15059.t1
contig_6	AUGUSTUS	CDS	1277534	1277715	0.99	+	2	ID=K3A94_CDS-g15059.t1;Name=K3A94_CDS-g15059.t1;Parent=K3A94_transcript-g15059.t1
contig_6	AUGUSTUS	stop_codon	1277713	1277715	.	+	0	ID=K3A94_stop_codon-g15059.t1;Name=K3A94_stop_codon-g15059.t1;Parent=K3A94_transcript-g15059.t1
contig_6	AUGUSTUS	gene	1278598	1280257	0.66	+	.	ID=K3A94_g15060;Name=K3A94_g15060
contig_6	AUGUSTUS	transcript	1278598	1280257	0.66	+	.	ID=K3A94_transcript-g15060.t1;Name=K3A94_transcript-g15060.t1;Parent=K3A94_g15060
contig_6	AUGUSTUS	start_codon	1278598	1278600	.	+	0	ID=K3A94_start_codon-g15060.t1;Name=K3A94_start_codon-g15060.t1;Parent=K3A94_transcript-g15060.t1
contig_6	AUGUSTUS	exon	1278598	1278744	.	+	.	ID=K3A94_exon-g15060.t1;Name=K3A94_exon-g15060.t1;Parent=K3A94_transcript-g15060.t1
contig_6	AUGUSTUS	CDS	1278598	1278744	0.66	+	0	ID=K3A94_CDS-g15060.t1;Name=K3A94_CDS-g15060.t1;Parent=K3A94_transcript-g15060.t1
contig_6	AUGUSTUS	intron	1278745	1278802	1	+	.	ID=K3A94_intron-g15060.t1;Name=K3A94_intron-g15060.t1;Parent=K3A94_transcript-g15060.t1
contig_6	AUGUSTUS	exon	1278803	1280257	.	+	.	ID=K3A94_exon-g15060.t1;Name=K3A94_exon-g15060.t1;Parent=K3A94_transcript-g15060.t1
contig_6	AUGUSTUS	CDS	1278803	1280257	1	+	0	ID=K3A94_CDS-g15060.t1;Name=K3A94_CDS-g15060.t1;Parent=K3A94_transcript-g15060.t1
contig_6	AUGUSTUS	stop_codon	1280255	1280257	.	+	0	ID=K3A94_stop_codon-g15060.t1;Name=K3A94_stop_codon-g15060.t1;Parent=K3A94_transcript-g15060.t1
contig_6	AUGUSTUS	gene	1281019	1282552	0.86	-	.	ID=K3A94_g15061;Name=K3A94_g15061
contig_6	AUGUSTUS	transcript	1281019	1282552	0.86	-	.	ID=K3A94_transcript-g15061.t1;Name=K3A94_transcript-g15061.t1;Parent=K3A94_g15061
contig_6	AUGUSTUS	stop_codon	1281019	1281021	.	-	0	ID=K3A94_stop_codon-g15061.t1;Name=K3A94_stop_codon-g15061.t1;Parent=K3A94_transcript-g15061.t1
contig_6	AUGUSTUS	exon	1281019	1282371	.	-	.	ID=K3A94_exon-g15061.t1;Name=K3A94_exon-g15061.t1;Parent=K3A94_transcript-g15061.t1
contig_6	AUGUSTUS	CDS	1281019	1282371	1	-	0	ID=K3A94_CDS-g15061.t1;Name=K3A94_CDS-g15061.t1;Parent=K3A94_transcript-g15061.t1
contig_6	AUGUSTUS	intron	1282372	1282432	1	-	.	ID=K3A94_intron-g15061.t1;Name=K3A94_intron-g15061.t1;Parent=K3A94_transcript-g15061.t1
contig_6	AUGUSTUS	exon	1282433	1282552	.	-	.	ID=K3A94_exon-g15061.t1;Name=K3A94_exon-g15061.t1;Parent=K3A94_transcript-g15061.t1
contig_6	AUGUSTUS	CDS	1282433	1282552	0.86	-	0	ID=K3A94_CDS-g15061.t1;Name=K3A94_CDS-g15061.t1;Parent=K3A94_transcript-g15061.t1
contig_6	AUGUSTUS	start_codon	1282550	1282552	.	-	0	ID=K3A94_start_codon-g15061.t1;Name=K3A94_start_codon-g15061.t1;Parent=K3A94_transcript-g15061.t1
contig_6	AUGUSTUS	gene	1283449	1284918	0.35	-	.	ID=K3A94_g15062;Name=K3A94_g15062
contig_6	AUGUSTUS	transcript	1283449	1284918	0.35	-	.	ID=K3A94_transcript-g15062.t1;Name=K3A94_transcript-g15062.t1;Parent=K3A94_g15062
contig_6	AUGUSTUS	stop_codon	1283449	1283451	.	-	0	ID=K3A94_stop_codon-g15062.t1;Name=K3A94_stop_codon-g15062.t1;Parent=K3A94_transcript-g15062.t1
contig_6	AUGUSTUS	exon	1283449	1284485	.	-	.	ID=K3A94_exon-g15062.t1;Name=K3A94_exon-g15062.t1;Parent=K3A94_transcript-g15062.t1
contig_6	AUGUSTUS	CDS	1283449	1284485	1	-	2	ID=K3A94_CDS-g15062.t1;Name=K3A94_CDS-g15062.t1;Parent=K3A94_transcript-g15062.t1
contig_6	AUGUSTUS	intron	1284486	1284534	0.96	-	.	ID=K3A94_intron-g15062.t1;Name=K3A94_intron-g15062.t1;Parent=K3A94_transcript-g15062.t1
contig_6	AUGUSTUS	exon	1284535	1284799	.	-	.	ID=K3A94_exon-g15062.t1;Name=K3A94_exon-g15062.t1;Parent=K3A94_transcript-g15062.t1
contig_6	AUGUSTUS	CDS	1284535	1284799	0.96	-	0	ID=K3A94_CDS-g15062.t1;Name=K3A94_CDS-g15062.t1;Parent=K3A94_transcript-g15062.t1
contig_6	AUGUSTUS	intron	1284800	1284864	1	-	.	ID=K3A94_intron-g15062.t1;Name=K3A94_intron-g15062.t1;Parent=K3A94_transcript-g15062.t1
contig_6	AUGUSTUS	exon	1284865	1284918	.	-	.	ID=K3A94_exon-g15062.t1;Name=K3A94_exon-g15062.t1;Parent=K3A94_transcript-g15062.t1
contig_6	AUGUSTUS	CDS	1284865	1284918	0.36	-	0	ID=K3A94_CDS-g15062.t1;Name=K3A94_CDS-g15062.t1;Parent=K3A94_transcript-g15062.t1
contig_6	AUGUSTUS	start_codon	1284916	1284918	.	-	0	ID=K3A94_start_codon-g15062.t1;Name=K3A94_start_codon-g15062.t1;Parent=K3A94_transcript-g15062.t1
contig_6	AUGUSTUS	gene	1285565	1289784	0.37	-	.	ID=K3A94_g15063;Name=K3A94_g15063
contig_6	GeneMark.hmm	gene	1285565	1287161	.	-	.	ID=K3A94_13814_g;Name=K3A94_13814_g
contig_6	AUGUSTUS	transcript	1285565	1289784	0.37	-	.	ID=K3A94_transcript-g15063.t1;Name=K3A94_transcript-g15063.t1;Parent=K3A94_g15063
contig_6	GeneMark.hmm	transcript	1285565	1287161	.	-	.	ID=K3A94_transcript-13814_t;Name=K3A94_transcript-13814_t;Parent=K3A94_13814_g
contig_6	AUGUSTUS	stop_codon	1285565	1285567	.	-	0	ID=K3A94_stop_codon-g15063.t1;Name=K3A94_stop_codon-g15063.t1;Parent=K3A94_transcript-g15063.t1
contig_6	GeneMark.hmm	stop_codon	1285565	1285567	.	-	0	ID=K3A94_stop_codon-13814_t;Name=K3A94_stop_codon-13814_t;Parent=K3A94_transcript-13814_t
contig_6	AUGUSTUS	exon	1285565	1286968	.	-	.	ID=K3A94_exon-g15063.t1;Name=K3A94_exon-g15063.t1;Parent=K3A94_transcript-g15063.t1
contig_6	GeneMark.hmm	exon	1285565	1286968	0	-	.	ID=K3A94_exon-13814_t;Name=K3A94_exon-13814_t;Parent=K3A94_transcript-13814_t
contig_6	AUGUSTUS	CDS	1285565	1286968	0.68	-	0	ID=K3A94_CDS-g15063.t1;Name=K3A94_CDS-g15063.t1;Parent=K3A94_transcript-g15063.t1
contig_6	GeneMark.hmm	CDS	1285565	1286968	.	-	0	ID=K3A94_CDS-13814_t;Name=K3A94_CDS-13814_t;Parent=K3A94_transcript-13814_t
contig_6	AUGUSTUS	intron	1286969	1287038	1	-	.	ID=K3A94_intron-g15063.t1;Name=K3A94_intron-g15063.t1;Parent=K3A94_transcript-g15063.t1
contig_6	AUGUSTUS	exon	1287039	1287164	.	-	.	ID=K3A94_exon-g15063.t1;Name=K3A94_exon-g15063.t1;Parent=K3A94_transcript-g15063.t1
contig_6	GeneMark.hmm	exon	1287039	1287161	0	-	.	ID=K3A94_exon-13814_t;Name=K3A94_exon-13814_t;Parent=K3A94_transcript-13814_t
contig_6	AUGUSTUS	CDS	1287039	1287164	0.67	-	0	ID=K3A94_CDS-g15063.t1;Name=K3A94_CDS-g15063.t1;Parent=K3A94_transcript-g15063.t1
contig_6	GeneMark.hmm	CDS	1287039	1287161	.	-	0	ID=K3A94_CDS-13814_t;Name=K3A94_CDS-13814_t;Parent=K3A94_transcript-13814_t
contig_6	GeneMark.hmm	start_codon	1287159	1287161	.	-	0	ID=K3A94_start_codon-13814_t;Name=K3A94_start_codon-13814_t;Parent=K3A94_transcript-13814_t
contig_6	AUGUSTUS	intron	1287165	1288273	0.57	-	.	ID=K3A94_intron-g15063.t1;Name=K3A94_intron-g15063.t1;Parent=K3A94_transcript-g15063.t1
contig_6	GeneMark.hmm	gene	1288223	1289784	.	-	.	ID=K3A94_13815_g;Name=K3A94_13815_g
contig_6	GeneMark.hmm	transcript	1288223	1289784	.	-	.	ID=K3A94_transcript-13815_t;Name=K3A94_transcript-13815_t;Parent=K3A94_13815_g
contig_6	GeneMark.hmm	stop_codon	1288223	1288225	.	-	0	ID=K3A94_stop_codon-13815_t;Name=K3A94_stop_codon-13815_t;Parent=K3A94_transcript-13815_t
contig_6	GeneMark.hmm	exon	1288223	1289602	0	-	.	ID=K3A94_exon-13815_t;Name=K3A94_exon-13815_t;Parent=K3A94_transcript-13815_t
contig_6	GeneMark.hmm	CDS	1288223	1289602	.	-	0	ID=K3A94_CDS-13815_t;Name=K3A94_CDS-13815_t;Parent=K3A94_transcript-13815_t
contig_6	AUGUSTUS	exon	1288274	1289602	.	-	.	ID=K3A94_exon-g15063.t1;Name=K3A94_exon-g15063.t1;Parent=K3A94_transcript-g15063.t1
contig_6	AUGUSTUS	CDS	1288274	1289602	0.57	-	0	ID=K3A94_CDS-g15063.t1;Name=K3A94_CDS-g15063.t1;Parent=K3A94_transcript-g15063.t1
contig_6	AUGUSTUS	intron	1289603	1289661	1	-	.	ID=K3A94_intron-g15063.t1;Name=K3A94_intron-g15063.t1;Parent=K3A94_transcript-g15063.t1
contig_6	AUGUSTUS	exon	1289662	1289784	.	-	.	ID=K3A94_exon-g15063.t1;Name=K3A94_exon-g15063.t1;Parent=K3A94_transcript-g15063.t1
contig_6	GeneMark.hmm	exon	1289662	1289784	0	-	.	ID=K3A94_exon-13815_t;Name=K3A94_exon-13815_t;Parent=K3A94_transcript-13815_t
contig_6	AUGUSTUS	CDS	1289662	1289784	0.94	-	0	ID=K3A94_CDS-g15063.t1;Name=K3A94_CDS-g15063.t1;Parent=K3A94_transcript-g15063.t1
contig_6	GeneMark.hmm	CDS	1289662	1289784	.	-	0	ID=K3A94_CDS-13815_t;Name=K3A94_CDS-13815_t;Parent=K3A94_transcript-13815_t
contig_6	AUGUSTUS	start_codon	1289782	1289784	.	-	0	ID=K3A94_start_codon-g15063.t1;Name=K3A94_start_codon-g15063.t1;Parent=K3A94_transcript-g15063.t1
contig_6	GeneMark.hmm	start_codon	1289782	1289784	.	-	0	ID=K3A94_start_codon-13815_t;Name=K3A94_start_codon-13815_t;Parent=K3A94_transcript-13815_t
contig_6	AUGUSTUS	gene	1289845	1292035	0.83	-	.	ID=K3A94_g15064;Name=K3A94_g15064
contig_6	AUGUSTUS	transcript	1289845	1292035	0.83	-	.	ID=K3A94_transcript-g15064.t1;Name=K3A94_transcript-g15064.t1;Parent=K3A94_g15064
contig_6	AUGUSTUS	stop_codon	1289845	1289847	.	-	0	ID=K3A94_stop_codon-g15064.t1;Name=K3A94_stop_codon-g15064.t1;Parent=K3A94_transcript-g15064.t1
contig_6	AUGUSTUS	exon	1289845	1289928	.	-	.	ID=K3A94_exon-g15064.t1;Name=K3A94_exon-g15064.t1;Parent=K3A94_transcript-g15064.t1
contig_6	AUGUSTUS	CDS	1289845	1289928	0.94	-	0	ID=K3A94_CDS-g15064.t1;Name=K3A94_CDS-g15064.t1;Parent=K3A94_transcript-g15064.t1
contig_6	AUGUSTUS	intron	1289929	1291330	1	-	.	ID=K3A94_intron-g15064.t1;Name=K3A94_intron-g15064.t1;Parent=K3A94_transcript-g15064.t1
contig_6	GeneMark.hmm	gene	1290500	1292035	.	-	.	ID=K3A94_13816_g;Name=K3A94_13816_g
contig_6	GeneMark.hmm	transcript	1290500	1292035	.	-	.	ID=K3A94_transcript-13816_t;Name=K3A94_transcript-13816_t;Parent=K3A94_13816_g
contig_6	GeneMark.hmm	stop_codon	1290500	1290502	.	-	0	ID=K3A94_stop_codon-13816_t;Name=K3A94_stop_codon-13816_t;Parent=K3A94_transcript-13816_t
contig_6	GeneMark.hmm	exon	1290500	1291855	0	-	.	ID=K3A94_exon-13816_t;Name=K3A94_exon-13816_t;Parent=K3A94_transcript-13816_t
contig_6	GeneMark.hmm	CDS	1290500	1291855	.	-	0	ID=K3A94_CDS-13816_t;Name=K3A94_CDS-13816_t;Parent=K3A94_transcript-13816_t
contig_6	AUGUSTUS	exon	1291331	1291855	.	-	.	ID=K3A94_exon-g15064.t1;Name=K3A94_exon-g15064.t1;Parent=K3A94_transcript-g15064.t1
contig_6	AUGUSTUS	CDS	1291331	1291855	1	-	0	ID=K3A94_CDS-g15064.t1;Name=K3A94_CDS-g15064.t1;Parent=K3A94_transcript-g15064.t1
contig_6	AUGUSTUS	intron	1291856	1291912	1	-	.	ID=K3A94_intron-g15064.t1;Name=K3A94_intron-g15064.t1;Parent=K3A94_transcript-g15064.t1
contig_6	AUGUSTUS	exon	1291913	1292035	.	-	.	ID=K3A94_exon-g15064.t1;Name=K3A94_exon-g15064.t1;Parent=K3A94_transcript-g15064.t1
contig_6	GeneMark.hmm	exon	1291913	1292035	0	-	.	ID=K3A94_exon-13816_t;Name=K3A94_exon-13816_t;Parent=K3A94_transcript-13816_t
contig_6	AUGUSTUS	CDS	1291913	1292035	0.88	-	0	ID=K3A94_CDS-g15064.t1;Name=K3A94_CDS-g15064.t1;Parent=K3A94_transcript-g15064.t1
contig_6	GeneMark.hmm	CDS	1291913	1292035	.	-	0	ID=K3A94_CDS-13816_t;Name=K3A94_CDS-13816_t;Parent=K3A94_transcript-13816_t
contig_6	AUGUSTUS	start_codon	1292033	1292035	.	-	0	ID=K3A94_start_codon-g15064.t1;Name=K3A94_start_codon-g15064.t1;Parent=K3A94_transcript-g15064.t1
contig_6	GeneMark.hmm	start_codon	1292033	1292035	.	-	0	ID=K3A94_start_codon-13816_t;Name=K3A94_start_codon-13816_t;Parent=K3A94_transcript-13816_t
contig_6	AUGUSTUS	gene	1292749	1294549	0.46	-	.	ID=K3A94_g15065;Name=K3A94_g15065
contig_6	AUGUSTUS	transcript	1292749	1294549	0.46	-	.	ID=K3A94_transcript-g15065.t1;Name=K3A94_transcript-g15065.t1;Parent=K3A94_g15065
contig_6	AUGUSTUS	stop_codon	1292749	1292751	.	-	0	ID=K3A94_stop_codon-g15065.t1;Name=K3A94_stop_codon-g15065.t1;Parent=K3A94_transcript-g15065.t1
contig_6	AUGUSTUS	exon	1292749	1293261	.	-	.	ID=K3A94_exon-g15065.t1;Name=K3A94_exon-g15065.t1;Parent=K3A94_transcript-g15065.t1
contig_6	AUGUSTUS	CDS	1292749	1293261	0.92	-	0	ID=K3A94_CDS-g15065.t1;Name=K3A94_CDS-g15065.t1;Parent=K3A94_transcript-g15065.t1
contig_6	AUGUSTUS	intron	1293262	1293327	1	-	.	ID=K3A94_intron-g15065.t1;Name=K3A94_intron-g15065.t1;Parent=K3A94_transcript-g15065.t1
contig_6	AUGUSTUS	exon	1293328	1293989	.	-	.	ID=K3A94_exon-g15065.t1;Name=K3A94_exon-g15065.t1;Parent=K3A94_transcript-g15065.t1
contig_6	AUGUSTUS	CDS	1293328	1293989	0.94	-	2	ID=K3A94_CDS-g15065.t1;Name=K3A94_CDS-g15065.t1;Parent=K3A94_transcript-g15065.t1
contig_6	AUGUSTUS	intron	1293990	1294051	0.94	-	.	ID=K3A94_intron-g15065.t1;Name=K3A94_intron-g15065.t1;Parent=K3A94_transcript-g15065.t1
contig_6	AUGUSTUS	exon	1294052	1294271	.	-	.	ID=K3A94_exon-g15065.t1;Name=K3A94_exon-g15065.t1;Parent=K3A94_transcript-g15065.t1
contig_6	AUGUSTUS	CDS	1294052	1294271	0.94	-	0	ID=K3A94_CDS-g15065.t1;Name=K3A94_CDS-g15065.t1;Parent=K3A94_transcript-g15065.t1
contig_6	AUGUSTUS	intron	1294272	1294402	1	-	.	ID=K3A94_intron-g15065.t1;Name=K3A94_intron-g15065.t1;Parent=K3A94_transcript-g15065.t1
contig_6	AUGUSTUS	exon	1294403	1294549	.	-	.	ID=K3A94_exon-g15065.t1;Name=K3A94_exon-g15065.t1;Parent=K3A94_transcript-g15065.t1
contig_6	AUGUSTUS	CDS	1294403	1294549	0.54	-	0	ID=K3A94_CDS-g15065.t1;Name=K3A94_CDS-g15065.t1;Parent=K3A94_transcript-g15065.t1
contig_6	AUGUSTUS	start_codon	1294547	1294549	.	-	0	ID=K3A94_start_codon-g15065.t1;Name=K3A94_start_codon-g15065.t1;Parent=K3A94_transcript-g15065.t1
contig_6	AUGUSTUS	gene	1296243	1297697	0.45	+	.	ID=K3A94_g15066;Name=K3A94_g15066
contig_6	AUGUSTUS	transcript	1296243	1297697	0.45	+	.	ID=K3A94_transcript-g15066.t1;Name=K3A94_transcript-g15066.t1;Parent=K3A94_g15066
contig_6	AUGUSTUS	start_codon	1296243	1296245	.	+	0	ID=K3A94_start_codon-g15066.t1;Name=K3A94_start_codon-g15066.t1;Parent=K3A94_transcript-g15066.t1
contig_6	AUGUSTUS	exon	1296243	1296366	.	+	.	ID=K3A94_exon-g15066.t1;Name=K3A94_exon-g15066.t1;Parent=K3A94_transcript-g15066.t1
contig_6	AUGUSTUS	CDS	1296243	1296366	0.68	+	0	ID=K3A94_CDS-g15066.t1;Name=K3A94_CDS-g15066.t1;Parent=K3A94_transcript-g15066.t1
contig_6	AUGUSTUS	intron	1296367	1296420	0.82	+	.	ID=K3A94_intron-g15066.t1;Name=K3A94_intron-g15066.t1;Parent=K3A94_transcript-g15066.t1
contig_6	AUGUSTUS	exon	1296421	1296708	.	+	.	ID=K3A94_exon-g15066.t1;Name=K3A94_exon-g15066.t1;Parent=K3A94_transcript-g15066.t1
contig_6	AUGUSTUS	CDS	1296421	1296708	0.71	+	2	ID=K3A94_CDS-g15066.t1;Name=K3A94_CDS-g15066.t1;Parent=K3A94_transcript-g15066.t1
contig_6	AUGUSTUS	intron	1296709	1296978	0.55	+	.	ID=K3A94_intron-g15066.t1;Name=K3A94_intron-g15066.t1;Parent=K3A94_transcript-g15066.t1
contig_6	AUGUSTUS	exon	1296979	1297697	.	+	.	ID=K3A94_exon-g15066.t1;Name=K3A94_exon-g15066.t1;Parent=K3A94_transcript-g15066.t1
contig_6	AUGUSTUS	CDS	1296979	1297697	0.63	+	2	ID=K3A94_CDS-g15066.t1;Name=K3A94_CDS-g15066.t1;Parent=K3A94_transcript-g15066.t1
contig_6	AUGUSTUS	stop_codon	1297695	1297697	.	+	0	ID=K3A94_stop_codon-g15066.t1;Name=K3A94_stop_codon-g15066.t1;Parent=K3A94_transcript-g15066.t1
contig_6	AUGUSTUS	gene	1298260	1299686	0.98	+	.	ID=K3A94_g15067;Name=K3A94_g15067
contig_6	AUGUSTUS	transcript	1298260	1299686	0.98	+	.	ID=K3A94_transcript-g15067.t1;Name=K3A94_transcript-g15067.t1;Parent=K3A94_g15067
contig_6	AUGUSTUS	start_codon	1298260	1298262	.	+	0	ID=K3A94_start_codon-g15067.t1;Name=K3A94_start_codon-g15067.t1;Parent=K3A94_transcript-g15067.t1
contig_6	AUGUSTUS	exon	1298260	1298280	.	+	.	ID=K3A94_exon-g15067.t1;Name=K3A94_exon-g15067.t1;Parent=K3A94_transcript-g15067.t1
contig_6	AUGUSTUS	CDS	1298260	1298280	1	+	0	ID=K3A94_CDS-g15067.t1;Name=K3A94_CDS-g15067.t1;Parent=K3A94_transcript-g15067.t1
contig_6	AUGUSTUS	intron	1298281	1298333	1	+	.	ID=K3A94_intron-g15067.t1;Name=K3A94_intron-g15067.t1;Parent=K3A94_transcript-g15067.t1
contig_6	AUGUSTUS	exon	1298334	1299686	.	+	.	ID=K3A94_exon-g15067.t1;Name=K3A94_exon-g15067.t1;Parent=K3A94_transcript-g15067.t1
contig_6	AUGUSTUS	CDS	1298334	1299686	0.98	+	0	ID=K3A94_CDS-g15067.t1;Name=K3A94_CDS-g15067.t1;Parent=K3A94_transcript-g15067.t1
contig_6	AUGUSTUS	stop_codon	1299684	1299686	.	+	0	ID=K3A94_stop_codon-g15067.t1;Name=K3A94_stop_codon-g15067.t1;Parent=K3A94_transcript-g15067.t1
contig_6	AUGUSTUS	gene	1300570	1302172	0.6	+	.	ID=K3A94_g15068;Name=K3A94_g15068
contig_6	AUGUSTUS	transcript	1300570	1302172	0.6	+	.	ID=K3A94_transcript-g15068.t1;Name=K3A94_transcript-g15068.t1;Parent=K3A94_g15068
contig_6	AUGUSTUS	start_codon	1300570	1300572	.	+	0	ID=K3A94_start_codon-g15068.t1;Name=K3A94_start_codon-g15068.t1;Parent=K3A94_transcript-g15068.t1
contig_6	AUGUSTUS	exon	1300570	1300656	.	+	.	ID=K3A94_exon-g15068.t1;Name=K3A94_exon-g15068.t1;Parent=K3A94_transcript-g15068.t1
contig_6	AUGUSTUS	CDS	1300570	1300656	0.6	+	0	ID=K3A94_CDS-g15068.t1;Name=K3A94_CDS-g15068.t1;Parent=K3A94_transcript-g15068.t1
contig_6	AUGUSTUS	intron	1300657	1300708	1	+	.	ID=K3A94_intron-g15068.t1;Name=K3A94_intron-g15068.t1;Parent=K3A94_transcript-g15068.t1
contig_6	AUGUSTUS	exon	1300709	1302172	.	+	.	ID=K3A94_exon-g15068.t1;Name=K3A94_exon-g15068.t1;Parent=K3A94_transcript-g15068.t1
contig_6	AUGUSTUS	CDS	1300709	1302172	1	+	0	ID=K3A94_CDS-g15068.t1;Name=K3A94_CDS-g15068.t1;Parent=K3A94_transcript-g15068.t1
contig_6	AUGUSTUS	stop_codon	1302170	1302172	.	+	0	ID=K3A94_stop_codon-g15068.t1;Name=K3A94_stop_codon-g15068.t1;Parent=K3A94_transcript-g15068.t1
contig_6	GeneMark.hmm	gene	1304820	1306379	.	+	.	ID=K3A94_13821_g;Name=K3A94_13821_g
contig_6	GeneMark.hmm	transcript	1304820	1306379	.	+	.	ID=K3A94_transcript-13821_t;Name=K3A94_transcript-13821_t;Parent=K3A94_13821_g
contig_6	GeneMark.hmm	start_codon	1304820	1304822	.	+	0	ID=K3A94_start_codon-13821_t;Name=K3A94_start_codon-13821_t;Parent=K3A94_transcript-13821_t
contig_6	GeneMark.hmm	exon	1304820	1304966	0	+	.	ID=K3A94_exon-13821_t;Name=K3A94_exon-13821_t;Parent=K3A94_transcript-13821_t
contig_6	GeneMark.hmm	CDS	1304820	1304966	.	+	0	ID=K3A94_CDS-13821_t;Name=K3A94_CDS-13821_t;Parent=K3A94_transcript-13821_t
contig_6	AUGUSTUS	gene	1304880	1309013	0.55	+	.	ID=K3A94_g15069;Name=K3A94_g15069
contig_6	AUGUSTUS	transcript	1304880	1309013	0.55	+	.	ID=K3A94_transcript-g15069.t1;Name=K3A94_transcript-g15069.t1;Parent=K3A94_g15069
contig_6	AUGUSTUS	start_codon	1304880	1304882	.	+	0	ID=K3A94_start_codon-g15069.t1;Name=K3A94_start_codon-g15069.t1;Parent=K3A94_transcript-g15069.t1
contig_6	AUGUSTUS	exon	1304880	1304966	.	+	.	ID=K3A94_exon-g15069.t1;Name=K3A94_exon-g15069.t1;Parent=K3A94_transcript-g15069.t1
contig_6	AUGUSTUS	CDS	1304880	1304966	0.77	+	0	ID=K3A94_CDS-g15069.t1;Name=K3A94_CDS-g15069.t1;Parent=K3A94_transcript-g15069.t1
contig_6	AUGUSTUS	intron	1304967	1305017	1	+	.	ID=K3A94_intron-g15069.t1;Name=K3A94_intron-g15069.t1;Parent=K3A94_transcript-g15069.t1
contig_6	AUGUSTUS	exon	1305018	1306224	.	+	.	ID=K3A94_exon-g15069.t1;Name=K3A94_exon-g15069.t1;Parent=K3A94_transcript-g15069.t1
contig_6	GeneMark.hmm	exon	1305018	1306379	0	+	.	ID=K3A94_exon-13821_t;Name=K3A94_exon-13821_t;Parent=K3A94_transcript-13821_t
contig_6	AUGUSTUS	CDS	1305018	1306224	0.81	+	0	ID=K3A94_CDS-g15069.t1;Name=K3A94_CDS-g15069.t1;Parent=K3A94_transcript-g15069.t1
contig_6	GeneMark.hmm	CDS	1305018	1306379	.	+	0	ID=K3A94_CDS-13821_t;Name=K3A94_CDS-13821_t;Parent=K3A94_transcript-13821_t
contig_6	AUGUSTUS	intron	1306225	1307323	0.82	+	.	ID=K3A94_intron-g15069.t1;Name=K3A94_intron-g15069.t1;Parent=K3A94_transcript-g15069.t1
contig_6	GeneMark.hmm	stop_codon	1306377	1306379	.	+	0	ID=K3A94_stop_codon-13821_t;Name=K3A94_stop_codon-13821_t;Parent=K3A94_transcript-13821_t
contig_6	AUGUSTUS	exon	1307324	1307511	.	+	.	ID=K3A94_exon-g15069.t1;Name=K3A94_exon-g15069.t1;Parent=K3A94_transcript-g15069.t1
contig_6	AUGUSTUS	CDS	1307324	1307511	0.87	+	2	ID=K3A94_CDS-g15069.t1;Name=K3A94_CDS-g15069.t1;Parent=K3A94_transcript-g15069.t1
contig_6	AUGUSTUS	intron	1307512	1307579	1	+	.	ID=K3A94_intron-g15069.t1;Name=K3A94_intron-g15069.t1;Parent=K3A94_transcript-g15069.t1
contig_6	AUGUSTUS	exon	1307580	1309013	.	+	.	ID=K3A94_exon-g15069.t1;Name=K3A94_exon-g15069.t1;Parent=K3A94_transcript-g15069.t1
contig_6	AUGUSTUS	CDS	1307580	1309013	0.9	+	0	ID=K3A94_CDS-g15069.t1;Name=K3A94_CDS-g15069.t1;Parent=K3A94_transcript-g15069.t1
contig_6	AUGUSTUS	stop_codon	1309011	1309013	.	+	0	ID=K3A94_stop_codon-g15069.t1;Name=K3A94_stop_codon-g15069.t1;Parent=K3A94_transcript-g15069.t1
contig_6	AUGUSTUS	gene	1310948	1315661	0.28	+	.	ID=K3A94_g15070;Name=K3A94_g15070
contig_6	AUGUSTUS	transcript	1310948	1315661	0.28	+	.	ID=K3A94_transcript-g15070.t1;Name=K3A94_transcript-g15070.t1;Parent=K3A94_g15070
contig_6	AUGUSTUS	start_codon	1310948	1310950	.	+	0	ID=K3A94_start_codon-g15070.t1;Name=K3A94_start_codon-g15070.t1;Parent=K3A94_transcript-g15070.t1
contig_6	AUGUSTUS	exon	1310948	1311106	.	+	.	ID=K3A94_exon-g15070.t1;Name=K3A94_exon-g15070.t1;Parent=K3A94_transcript-g15070.t1
contig_6	AUGUSTUS	CDS	1310948	1311106	0.65	+	0	ID=K3A94_CDS-g15070.t1;Name=K3A94_CDS-g15070.t1;Parent=K3A94_transcript-g15070.t1
contig_6	AUGUSTUS	intron	1311107	1311174	1	+	.	ID=K3A94_intron-g15070.t1;Name=K3A94_intron-g15070.t1;Parent=K3A94_transcript-g15070.t1
contig_6	AUGUSTUS	exon	1311175	1311874	.	+	.	ID=K3A94_exon-g15070.t1;Name=K3A94_exon-g15070.t1;Parent=K3A94_transcript-g15070.t1
contig_6	AUGUSTUS	CDS	1311175	1311874	0.41	+	0	ID=K3A94_CDS-g15070.t1;Name=K3A94_CDS-g15070.t1;Parent=K3A94_transcript-g15070.t1
contig_6	AUGUSTUS	intron	1311875	1312012	0.5	+	.	ID=K3A94_intron-g15070.t1;Name=K3A94_intron-g15070.t1;Parent=K3A94_transcript-g15070.t1
contig_6	AUGUSTUS	exon	1312013	1312400	.	+	.	ID=K3A94_exon-g15070.t1;Name=K3A94_exon-g15070.t1;Parent=K3A94_transcript-g15070.t1
contig_6	AUGUSTUS	CDS	1312013	1312400	0.46	+	2	ID=K3A94_CDS-g15070.t1;Name=K3A94_CDS-g15070.t1;Parent=K3A94_transcript-g15070.t1
contig_6	AUGUSTUS	intron	1312401	1312886	0.93	+	.	ID=K3A94_intron-g15070.t1;Name=K3A94_intron-g15070.t1;Parent=K3A94_transcript-g15070.t1
contig_6	AUGUSTUS	exon	1312887	1313010	.	+	.	ID=K3A94_exon-g15070.t1;Name=K3A94_exon-g15070.t1;Parent=K3A94_transcript-g15070.t1
contig_6	AUGUSTUS	CDS	1312887	1313010	1	+	1	ID=K3A94_CDS-g15070.t1;Name=K3A94_CDS-g15070.t1;Parent=K3A94_transcript-g15070.t1
contig_6	GeneMark.hmm	gene	1312891	1315661	.	+	.	ID=K3A94_13823_g;Name=K3A94_13823_g
contig_6	GeneMark.hmm	transcript	1312891	1315661	.	+	.	ID=K3A94_transcript-13823_t;Name=K3A94_transcript-13823_t;Parent=K3A94_13823_g
contig_6	GeneMark.hmm	start_codon	1312891	1312893	.	+	0	ID=K3A94_start_codon-13823_t;Name=K3A94_start_codon-13823_t;Parent=K3A94_transcript-13823_t
contig_6	GeneMark.hmm	exon	1312891	1313010	0	+	.	ID=K3A94_exon-13823_t;Name=K3A94_exon-13823_t;Parent=K3A94_transcript-13823_t
contig_6	GeneMark.hmm	CDS	1312891	1313010	.	+	0	ID=K3A94_CDS-13823_t;Name=K3A94_CDS-13823_t;Parent=K3A94_transcript-13823_t
contig_6	AUGUSTUS	intron	1313011	1313068	1	+	.	ID=K3A94_intron-g15070.t1;Name=K3A94_intron-g15070.t1;Parent=K3A94_transcript-g15070.t1
contig_6	AUGUSTUS	exon	1313069	1313363	.	+	.	ID=K3A94_exon-g15070.t1;Name=K3A94_exon-g15070.t1;Parent=K3A94_transcript-g15070.t1
contig_6	GeneMark.hmm	exon	1313069	1313363	0	+	.	ID=K3A94_exon-13823_t;Name=K3A94_exon-13823_t;Parent=K3A94_transcript-13823_t
contig_6	AUGUSTUS	CDS	1313069	1313363	1	+	0	ID=K3A94_CDS-g15070.t1;Name=K3A94_CDS-g15070.t1;Parent=K3A94_transcript-g15070.t1
contig_6	GeneMark.hmm	CDS	1313069	1313363	.	+	0	ID=K3A94_CDS-13823_t;Name=K3A94_CDS-13823_t;Parent=K3A94_transcript-13823_t
contig_6	AUGUSTUS	intron	1313364	1313417	1	+	.	ID=K3A94_intron-g15070.t1;Name=K3A94_intron-g15070.t1;Parent=K3A94_transcript-g15070.t1
contig_6	AUGUSTUS	exon	1313418	1313639	.	+	.	ID=K3A94_exon-g15070.t1;Name=K3A94_exon-g15070.t1;Parent=K3A94_transcript-g15070.t1
contig_6	GeneMark.hmm	exon	1313418	1313639	0	+	.	ID=K3A94_exon-13823_t;Name=K3A94_exon-13823_t;Parent=K3A94_transcript-13823_t
contig_6	AUGUSTUS	CDS	1313418	1313639	1	+	2	ID=K3A94_CDS-g15070.t1;Name=K3A94_CDS-g15070.t1;Parent=K3A94_transcript-g15070.t1
contig_6	GeneMark.hmm	CDS	1313418	1313639	.	+	2	ID=K3A94_CDS-13823_t;Name=K3A94_CDS-13823_t;Parent=K3A94_transcript-13823_t
contig_6	AUGUSTUS	intron	1313640	1313696	1	+	.	ID=K3A94_intron-g15070.t1;Name=K3A94_intron-g15070.t1;Parent=K3A94_transcript-g15070.t1
contig_6	AUGUSTUS	exon	1313697	1314247	.	+	.	ID=K3A94_exon-g15070.t1;Name=K3A94_exon-g15070.t1;Parent=K3A94_transcript-g15070.t1
contig_6	GeneMark.hmm	exon	1313697	1314247	0	+	.	ID=K3A94_exon-13823_t;Name=K3A94_exon-13823_t;Parent=K3A94_transcript-13823_t
contig_6	AUGUSTUS	CDS	1313697	1314247	1	+	2	ID=K3A94_CDS-g15070.t1;Name=K3A94_CDS-g15070.t1;Parent=K3A94_transcript-g15070.t1
contig_6	GeneMark.hmm	CDS	1313697	1314247	.	+	2	ID=K3A94_CDS-13823_t;Name=K3A94_CDS-13823_t;Parent=K3A94_transcript-13823_t
contig_6	AUGUSTUS	intron	1314248	1314305	1	+	.	ID=K3A94_intron-g15070.t1;Name=K3A94_intron-g15070.t1;Parent=K3A94_transcript-g15070.t1
contig_6	AUGUSTUS	exon	1314306	1314486	.	+	.	ID=K3A94_exon-g15070.t1;Name=K3A94_exon-g15070.t1;Parent=K3A94_transcript-g15070.t1
contig_6	GeneMark.hmm	exon	1314306	1314486	0	+	.	ID=K3A94_exon-13823_t;Name=K3A94_exon-13823_t;Parent=K3A94_transcript-13823_t
contig_6	AUGUSTUS	CDS	1314306	1314486	1	+	0	ID=K3A94_CDS-g15070.t1;Name=K3A94_CDS-g15070.t1;Parent=K3A94_transcript-g15070.t1
contig_6	GeneMark.hmm	CDS	1314306	1314486	.	+	0	ID=K3A94_CDS-13823_t;Name=K3A94_CDS-13823_t;Parent=K3A94_transcript-13823_t
contig_6	AUGUSTUS	intron	1314487	1314536	1	+	.	ID=K3A94_intron-g15070.t1;Name=K3A94_intron-g15070.t1;Parent=K3A94_transcript-g15070.t1
contig_6	AUGUSTUS	exon	1314537	1314689	.	+	.	ID=K3A94_exon-g15070.t1;Name=K3A94_exon-g15070.t1;Parent=K3A94_transcript-g15070.t1
contig_6	GeneMark.hmm	exon	1314537	1314689	0	+	.	ID=K3A94_exon-13823_t;Name=K3A94_exon-13823_t;Parent=K3A94_transcript-13823_t
contig_6	AUGUSTUS	CDS	1314537	1314689	1	+	2	ID=K3A94_CDS-g15070.t1;Name=K3A94_CDS-g15070.t1;Parent=K3A94_transcript-g15070.t1
contig_6	GeneMark.hmm	CDS	1314537	1314689	.	+	2	ID=K3A94_CDS-13823_t;Name=K3A94_CDS-13823_t;Parent=K3A94_transcript-13823_t
contig_6	AUGUSTUS	intron	1314690	1314740	1	+	.	ID=K3A94_intron-g15070.t1;Name=K3A94_intron-g15070.t1;Parent=K3A94_transcript-g15070.t1
contig_6	AUGUSTUS	exon	1314741	1314906	.	+	.	ID=K3A94_exon-g15070.t1;Name=K3A94_exon-g15070.t1;Parent=K3A94_transcript-g15070.t1
contig_6	GeneMark.hmm	exon	1314741	1314906	0	+	.	ID=K3A94_exon-13823_t;Name=K3A94_exon-13823_t;Parent=K3A94_transcript-13823_t
contig_6	AUGUSTUS	CDS	1314741	1314906	1	+	2	ID=K3A94_CDS-g15070.t1;Name=K3A94_CDS-g15070.t1;Parent=K3A94_transcript-g15070.t1
contig_6	GeneMark.hmm	CDS	1314741	1314906	.	+	2	ID=K3A94_CDS-13823_t;Name=K3A94_CDS-13823_t;Parent=K3A94_transcript-13823_t
contig_6	AUGUSTUS	intron	1314907	1314963	1	+	.	ID=K3A94_intron-g15070.t1;Name=K3A94_intron-g15070.t1;Parent=K3A94_transcript-g15070.t1
contig_6	AUGUSTUS	exon	1314964	1315452	.	+	.	ID=K3A94_exon-g15070.t1;Name=K3A94_exon-g15070.t1;Parent=K3A94_transcript-g15070.t1
contig_6	GeneMark.hmm	exon	1314964	1315452	0	+	.	ID=K3A94_exon-13823_t;Name=K3A94_exon-13823_t;Parent=K3A94_transcript-13823_t
contig_6	AUGUSTUS	CDS	1314964	1315452	1	+	1	ID=K3A94_CDS-g15070.t1;Name=K3A94_CDS-g15070.t1;Parent=K3A94_transcript-g15070.t1
contig_6	GeneMark.hmm	CDS	1314964	1315452	.	+	1	ID=K3A94_CDS-13823_t;Name=K3A94_CDS-13823_t;Parent=K3A94_transcript-13823_t
contig_6	AUGUSTUS	intron	1315453	1315501	1	+	.	ID=K3A94_intron-g15070.t1;Name=K3A94_intron-g15070.t1;Parent=K3A94_transcript-g15070.t1
contig_6	AUGUSTUS	exon	1315502	1315661	.	+	.	ID=K3A94_exon-g15070.t1;Name=K3A94_exon-g15070.t1;Parent=K3A94_transcript-g15070.t1
contig_6	GeneMark.hmm	exon	1315502	1315661	0	+	.	ID=K3A94_exon-13823_t;Name=K3A94_exon-13823_t;Parent=K3A94_transcript-13823_t
contig_6	AUGUSTUS	CDS	1315502	1315661	1	+	1	ID=K3A94_CDS-g15070.t1;Name=K3A94_CDS-g15070.t1;Parent=K3A94_transcript-g15070.t1
contig_6	GeneMark.hmm	CDS	1315502	1315661	.	+	1	ID=K3A94_CDS-13823_t;Name=K3A94_CDS-13823_t;Parent=K3A94_transcript-13823_t
contig_6	AUGUSTUS	stop_codon	1315659	1315661	.	+	0	ID=K3A94_stop_codon-g15070.t1;Name=K3A94_stop_codon-g15070.t1;Parent=K3A94_transcript-g15070.t1
contig_6	GeneMark.hmm	stop_codon	1315659	1315661	.	+	0	ID=K3A94_stop_codon-13823_t;Name=K3A94_stop_codon-13823_t;Parent=K3A94_transcript-13823_t
contig_6	AUGUSTUS	gene	1317717	1329337	0.15	-	.	ID=K3A94_g15071;Name=K3A94_g15071
contig_6	AUGUSTUS	transcript	1317717	1329337	0.15	-	.	ID=K3A94_transcript-g15071.t1;Name=K3A94_transcript-g15071.t1;Parent=K3A94_g15071
contig_6	AUGUSTUS	stop_codon	1317717	1317719	.	-	0	ID=K3A94_stop_codon-g15071.t1;Name=K3A94_stop_codon-g15071.t1;Parent=K3A94_transcript-g15071.t1
contig_6	AUGUSTUS	exon	1317717	1318231	.	-	.	ID=K3A94_exon-g15071.t1;Name=K3A94_exon-g15071.t1;Parent=K3A94_transcript-g15071.t1
contig_6	AUGUSTUS	CDS	1317717	1318231	1	-	2	ID=K3A94_CDS-g15071.t1;Name=K3A94_CDS-g15071.t1;Parent=K3A94_transcript-g15071.t1
contig_6	AUGUSTUS	intron	1318232	1318375	1	-	.	ID=K3A94_intron-g15071.t1;Name=K3A94_intron-g15071.t1;Parent=K3A94_transcript-g15071.t1
contig_6	AUGUSTUS	exon	1318376	1318569	.	-	.	ID=K3A94_exon-g15071.t1;Name=K3A94_exon-g15071.t1;Parent=K3A94_transcript-g15071.t1
contig_6	AUGUSTUS	CDS	1318376	1318569	1	-	1	ID=K3A94_CDS-g15071.t1;Name=K3A94_CDS-g15071.t1;Parent=K3A94_transcript-g15071.t1
contig_6	AUGUSTUS	intron	1318570	1318654	1	-	.	ID=K3A94_intron-g15071.t1;Name=K3A94_intron-g15071.t1;Parent=K3A94_transcript-g15071.t1
contig_6	AUGUSTUS	exon	1318655	1318848	.	-	.	ID=K3A94_exon-g15071.t1;Name=K3A94_exon-g15071.t1;Parent=K3A94_transcript-g15071.t1
contig_6	AUGUSTUS	CDS	1318655	1318848	1	-	0	ID=K3A94_CDS-g15071.t1;Name=K3A94_CDS-g15071.t1;Parent=K3A94_transcript-g15071.t1
contig_6	AUGUSTUS	intron	1318849	1320219	1	-	.	ID=K3A94_intron-g15071.t1;Name=K3A94_intron-g15071.t1;Parent=K3A94_transcript-g15071.t1
contig_6	AUGUSTUS	exon	1320220	1320361	.	-	.	ID=K3A94_exon-g15071.t1;Name=K3A94_exon-g15071.t1;Parent=K3A94_transcript-g15071.t1
contig_6	AUGUSTUS	CDS	1320220	1320361	1	-	1	ID=K3A94_CDS-g15071.t1;Name=K3A94_CDS-g15071.t1;Parent=K3A94_transcript-g15071.t1
contig_6	AUGUSTUS	intron	1320362	1320434	1	-	.	ID=K3A94_intron-g15071.t1;Name=K3A94_intron-g15071.t1;Parent=K3A94_transcript-g15071.t1
contig_6	AUGUSTUS	exon	1320435	1320586	.	-	.	ID=K3A94_exon-g15071.t1;Name=K3A94_exon-g15071.t1;Parent=K3A94_transcript-g15071.t1
contig_6	AUGUSTUS	CDS	1320435	1320586	1	-	0	ID=K3A94_CDS-g15071.t1;Name=K3A94_CDS-g15071.t1;Parent=K3A94_transcript-g15071.t1
contig_6	AUGUSTUS	intron	1320587	1320640	1	-	.	ID=K3A94_intron-g15071.t1;Name=K3A94_intron-g15071.t1;Parent=K3A94_transcript-g15071.t1
contig_6	AUGUSTUS	exon	1320641	1320994	.	-	.	ID=K3A94_exon-g15071.t1;Name=K3A94_exon-g15071.t1;Parent=K3A94_transcript-g15071.t1
contig_6	AUGUSTUS	CDS	1320641	1320994	1	-	0	ID=K3A94_CDS-g15071.t1;Name=K3A94_CDS-g15071.t1;Parent=K3A94_transcript-g15071.t1
contig_6	AUGUSTUS	intron	1320995	1321061	1	-	.	ID=K3A94_intron-g15071.t1;Name=K3A94_intron-g15071.t1;Parent=K3A94_transcript-g15071.t1
contig_6	AUGUSTUS	exon	1321062	1321228	.	-	.	ID=K3A94_exon-g15071.t1;Name=K3A94_exon-g15071.t1;Parent=K3A94_transcript-g15071.t1
contig_6	AUGUSTUS	CDS	1321062	1321228	1	-	2	ID=K3A94_CDS-g15071.t1;Name=K3A94_CDS-g15071.t1;Parent=K3A94_transcript-g15071.t1
contig_6	AUGUSTUS	intron	1321229	1321304	1	-	.	ID=K3A94_intron-g15071.t1;Name=K3A94_intron-g15071.t1;Parent=K3A94_transcript-g15071.t1
contig_6	AUGUSTUS	exon	1321305	1321446	.	-	.	ID=K3A94_exon-g15071.t1;Name=K3A94_exon-g15071.t1;Parent=K3A94_transcript-g15071.t1
contig_6	AUGUSTUS	CDS	1321305	1321446	1	-	0	ID=K3A94_CDS-g15071.t1;Name=K3A94_CDS-g15071.t1;Parent=K3A94_transcript-g15071.t1
contig_6	AUGUSTUS	intron	1321447	1321504	1	-	.	ID=K3A94_intron-g15071.t1;Name=K3A94_intron-g15071.t1;Parent=K3A94_transcript-g15071.t1
contig_6	AUGUSTUS	exon	1321505	1321699	.	-	.	ID=K3A94_exon-g15071.t1;Name=K3A94_exon-g15071.t1;Parent=K3A94_transcript-g15071.t1
contig_6	AUGUSTUS	CDS	1321505	1321699	1	-	0	ID=K3A94_CDS-g15071.t1;Name=K3A94_CDS-g15071.t1;Parent=K3A94_transcript-g15071.t1
contig_6	AUGUSTUS	intron	1321700	1321752	1	-	.	ID=K3A94_intron-g15071.t1;Name=K3A94_intron-g15071.t1;Parent=K3A94_transcript-g15071.t1
contig_6	AUGUSTUS	exon	1321753	1321992	.	-	.	ID=K3A94_exon-g15071.t1;Name=K3A94_exon-g15071.t1;Parent=K3A94_transcript-g15071.t1
contig_6	AUGUSTUS	CDS	1321753	1321992	1	-	0	ID=K3A94_CDS-g15071.t1;Name=K3A94_CDS-g15071.t1;Parent=K3A94_transcript-g15071.t1
contig_6	AUGUSTUS	intron	1321993	1322059	1	-	.	ID=K3A94_intron-g15071.t1;Name=K3A94_intron-g15071.t1;Parent=K3A94_transcript-g15071.t1
contig_6	AUGUSTUS	exon	1322060	1322222	.	-	.	ID=K3A94_exon-g15071.t1;Name=K3A94_exon-g15071.t1;Parent=K3A94_transcript-g15071.t1
contig_6	AUGUSTUS	CDS	1322060	1322222	1	-	1	ID=K3A94_CDS-g15071.t1;Name=K3A94_CDS-g15071.t1;Parent=K3A94_transcript-g15071.t1
contig_6	AUGUSTUS	intron	1322223	1323384	1	-	.	ID=K3A94_intron-g15071.t1;Name=K3A94_intron-g15071.t1;Parent=K3A94_transcript-g15071.t1
contig_6	AUGUSTUS	exon	1323385	1323619	.	-	.	ID=K3A94_exon-g15071.t1;Name=K3A94_exon-g15071.t1;Parent=K3A94_transcript-g15071.t1
contig_6	AUGUSTUS	CDS	1323385	1323619	1	-	2	ID=K3A94_CDS-g15071.t1;Name=K3A94_CDS-g15071.t1;Parent=K3A94_transcript-g15071.t1
contig_6	AUGUSTUS	intron	1323620	1323806	1	-	.	ID=K3A94_intron-g15071.t1;Name=K3A94_intron-g15071.t1;Parent=K3A94_transcript-g15071.t1
contig_6	AUGUSTUS	exon	1323807	1323966	.	-	.	ID=K3A94_exon-g15071.t1;Name=K3A94_exon-g15071.t1;Parent=K3A94_transcript-g15071.t1
contig_6	AUGUSTUS	CDS	1323807	1323966	1	-	0	ID=K3A94_CDS-g15071.t1;Name=K3A94_CDS-g15071.t1;Parent=K3A94_transcript-g15071.t1
contig_6	AUGUSTUS	intron	1323967	1324033	1	-	.	ID=K3A94_intron-g15071.t1;Name=K3A94_intron-g15071.t1;Parent=K3A94_transcript-g15071.t1
contig_6	AUGUSTUS	exon	1324034	1324327	.	-	.	ID=K3A94_exon-g15071.t1;Name=K3A94_exon-g15071.t1;Parent=K3A94_transcript-g15071.t1
contig_6	AUGUSTUS	CDS	1324034	1324327	1	-	0	ID=K3A94_CDS-g15071.t1;Name=K3A94_CDS-g15071.t1;Parent=K3A94_transcript-g15071.t1
contig_6	AUGUSTUS	intron	1324328	1324384	1	-	.	ID=K3A94_intron-g15071.t1;Name=K3A94_intron-g15071.t1;Parent=K3A94_transcript-g15071.t1
contig_6	AUGUSTUS	exon	1324385	1324638	.	-	.	ID=K3A94_exon-g15071.t1;Name=K3A94_exon-g15071.t1;Parent=K3A94_transcript-g15071.t1
contig_6	AUGUSTUS	CDS	1324385	1324638	1	-	2	ID=K3A94_CDS-g15071.t1;Name=K3A94_CDS-g15071.t1;Parent=K3A94_transcript-g15071.t1
contig_6	AUGUSTUS	intron	1324639	1324691	1	-	.	ID=K3A94_intron-g15071.t1;Name=K3A94_intron-g15071.t1;Parent=K3A94_transcript-g15071.t1
contig_6	AUGUSTUS	exon	1324692	1324881	.	-	.	ID=K3A94_exon-g15071.t1;Name=K3A94_exon-g15071.t1;Parent=K3A94_transcript-g15071.t1
contig_6	AUGUSTUS	CDS	1324692	1324881	1	-	0	ID=K3A94_CDS-g15071.t1;Name=K3A94_CDS-g15071.t1;Parent=K3A94_transcript-g15071.t1
contig_6	AUGUSTUS	intron	1324882	1324944	1	-	.	ID=K3A94_intron-g15071.t1;Name=K3A94_intron-g15071.t1;Parent=K3A94_transcript-g15071.t1
contig_6	AUGUSTUS	exon	1324945	1325188	.	-	.	ID=K3A94_exon-g15071.t1;Name=K3A94_exon-g15071.t1;Parent=K3A94_transcript-g15071.t1
contig_6	AUGUSTUS	CDS	1324945	1325188	1	-	1	ID=K3A94_CDS-g15071.t1;Name=K3A94_CDS-g15071.t1;Parent=K3A94_transcript-g15071.t1
contig_6	AUGUSTUS	intron	1325189	1325245	1	-	.	ID=K3A94_intron-g15071.t1;Name=K3A94_intron-g15071.t1;Parent=K3A94_transcript-g15071.t1
contig_6	AUGUSTUS	exon	1325246	1325537	.	-	.	ID=K3A94_exon-g15071.t1;Name=K3A94_exon-g15071.t1;Parent=K3A94_transcript-g15071.t1
contig_6	AUGUSTUS	CDS	1325246	1325537	0.99	-	2	ID=K3A94_CDS-g15071.t1;Name=K3A94_CDS-g15071.t1;Parent=K3A94_transcript-g15071.t1
contig_6	AUGUSTUS	intron	1325538	1325599	1	-	.	ID=K3A94_intron-g15071.t1;Name=K3A94_intron-g15071.t1;Parent=K3A94_transcript-g15071.t1
contig_6	AUGUSTUS	exon	1325600	1325869	.	-	.	ID=K3A94_exon-g15071.t1;Name=K3A94_exon-g15071.t1;Parent=K3A94_transcript-g15071.t1
contig_6	AUGUSTUS	CDS	1325600	1325869	1	-	2	ID=K3A94_CDS-g15071.t1;Name=K3A94_CDS-g15071.t1;Parent=K3A94_transcript-g15071.t1
contig_6	AUGUSTUS	intron	1325870	1326070	1	-	.	ID=K3A94_intron-g15071.t1;Name=K3A94_intron-g15071.t1;Parent=K3A94_transcript-g15071.t1
contig_6	AUGUSTUS	exon	1326071	1326233	.	-	.	ID=K3A94_exon-g15071.t1;Name=K3A94_exon-g15071.t1;Parent=K3A94_transcript-g15071.t1
contig_6	AUGUSTUS	CDS	1326071	1326233	1	-	0	ID=K3A94_CDS-g15071.t1;Name=K3A94_CDS-g15071.t1;Parent=K3A94_transcript-g15071.t1
contig_6	AUGUSTUS	intron	1326234	1326297	1	-	.	ID=K3A94_intron-g15071.t1;Name=K3A94_intron-g15071.t1;Parent=K3A94_transcript-g15071.t1
contig_6	AUGUSTUS	exon	1326298	1326545	.	-	.	ID=K3A94_exon-g15071.t1;Name=K3A94_exon-g15071.t1;Parent=K3A94_transcript-g15071.t1
contig_6	AUGUSTUS	CDS	1326298	1326545	1	-	2	ID=K3A94_CDS-g15071.t1;Name=K3A94_CDS-g15071.t1;Parent=K3A94_transcript-g15071.t1
contig_6	AUGUSTUS	intron	1326546	1326612	1	-	.	ID=K3A94_intron-g15071.t1;Name=K3A94_intron-g15071.t1;Parent=K3A94_transcript-g15071.t1
contig_6	AUGUSTUS	exon	1326613	1326709	.	-	.	ID=K3A94_exon-g15071.t1;Name=K3A94_exon-g15071.t1;Parent=K3A94_transcript-g15071.t1
contig_6	AUGUSTUS	CDS	1326613	1326709	1	-	0	ID=K3A94_CDS-g15071.t1;Name=K3A94_CDS-g15071.t1;Parent=K3A94_transcript-g15071.t1
contig_6	AUGUSTUS	intron	1326710	1326842	1	-	.	ID=K3A94_intron-g15071.t1;Name=K3A94_intron-g15071.t1;Parent=K3A94_transcript-g15071.t1
contig_6	AUGUSTUS	exon	1326843	1327058	.	-	.	ID=K3A94_exon-g15071.t1;Name=K3A94_exon-g15071.t1;Parent=K3A94_transcript-g15071.t1
contig_6	AUGUSTUS	CDS	1326843	1327058	1	-	0	ID=K3A94_CDS-g15071.t1;Name=K3A94_CDS-g15071.t1;Parent=K3A94_transcript-g15071.t1
contig_6	AUGUSTUS	intron	1327059	1327120	1	-	.	ID=K3A94_intron-g15071.t1;Name=K3A94_intron-g15071.t1;Parent=K3A94_transcript-g15071.t1
contig_6	AUGUSTUS	exon	1327121	1327348	.	-	.	ID=K3A94_exon-g15071.t1;Name=K3A94_exon-g15071.t1;Parent=K3A94_transcript-g15071.t1
contig_6	AUGUSTUS	CDS	1327121	1327348	1	-	0	ID=K3A94_CDS-g15071.t1;Name=K3A94_CDS-g15071.t1;Parent=K3A94_transcript-g15071.t1
contig_6	AUGUSTUS	intron	1327349	1327935	1	-	.	ID=K3A94_intron-g15071.t1;Name=K3A94_intron-g15071.t1;Parent=K3A94_transcript-g15071.t1
contig_6	AUGUSTUS	exon	1327936	1328062	.	-	.	ID=K3A94_exon-g15071.t1;Name=K3A94_exon-g15071.t1;Parent=K3A94_transcript-g15071.t1
contig_6	AUGUSTUS	CDS	1327936	1328062	0.89	-	1	ID=K3A94_CDS-g15071.t1;Name=K3A94_CDS-g15071.t1;Parent=K3A94_transcript-g15071.t1
contig_6	AUGUSTUS	intron	1328063	1329329	0.4	-	.	ID=K3A94_intron-g15071.t1;Name=K3A94_intron-g15071.t1;Parent=K3A94_transcript-g15071.t1
contig_6	AUGUSTUS	exon	1329330	1329337	.	-	.	ID=K3A94_exon-g15071.t1;Name=K3A94_exon-g15071.t1;Parent=K3A94_transcript-g15071.t1
contig_6	AUGUSTUS	CDS	1329330	1329337	0.15	-	0	ID=K3A94_CDS-g15071.t1;Name=K3A94_CDS-g15071.t1;Parent=K3A94_transcript-g15071.t1
contig_6	AUGUSTUS	start_codon	1329335	1329337	.	-	0	ID=K3A94_start_codon-g15071.t1;Name=K3A94_start_codon-g15071.t1;Parent=K3A94_transcript-g15071.t1
contig_6	GeneMark.hmm	gene	1331473	1334544	.	+	.	ID=K3A94_13825_g;Name=K3A94_13825_g
contig_6	GeneMark.hmm	transcript	1331473	1334544	.	+	.	ID=K3A94_transcript-13825_t;Name=K3A94_transcript-13825_t;Parent=K3A94_13825_g
contig_6	GeneMark.hmm	start_codon	1331473	1331475	.	+	0	ID=K3A94_start_codon-13825_t;Name=K3A94_start_codon-13825_t;Parent=K3A94_transcript-13825_t
contig_6	GeneMark.hmm	exon	1331473	1331635	0	+	.	ID=K3A94_exon-13825_t;Name=K3A94_exon-13825_t;Parent=K3A94_transcript-13825_t
contig_6	GeneMark.hmm	CDS	1331473	1331635	.	+	0	ID=K3A94_CDS-13825_t;Name=K3A94_CDS-13825_t;Parent=K3A94_transcript-13825_t
contig_6	AUGUSTUS	gene	1331488	1334544	0.99	+	.	ID=K3A94_g15072;Name=K3A94_g15072
contig_6	AUGUSTUS	transcript	1331488	1334544	0.99	+	.	ID=K3A94_transcript-g15072.t1;Name=K3A94_transcript-g15072.t1;Parent=K3A94_g15072
contig_6	AUGUSTUS	start_codon	1331488	1331490	.	+	0	ID=K3A94_start_codon-g15072.t1;Name=K3A94_start_codon-g15072.t1;Parent=K3A94_transcript-g15072.t1
contig_6	AUGUSTUS	exon	1331488	1331635	.	+	.	ID=K3A94_exon-g15072.t1;Name=K3A94_exon-g15072.t1;Parent=K3A94_transcript-g15072.t1
contig_6	AUGUSTUS	CDS	1331488	1331635	0.99	+	0	ID=K3A94_CDS-g15072.t1;Name=K3A94_CDS-g15072.t1;Parent=K3A94_transcript-g15072.t1
contig_6	AUGUSTUS	intron	1331636	1333331	1	+	.	ID=K3A94_intron-g15072.t1;Name=K3A94_intron-g15072.t1;Parent=K3A94_transcript-g15072.t1
contig_6	AUGUSTUS	exon	1333332	1333537	.	+	.	ID=K3A94_exon-g15072.t1;Name=K3A94_exon-g15072.t1;Parent=K3A94_transcript-g15072.t1
contig_6	GeneMark.hmm	exon	1333332	1333537	0	+	.	ID=K3A94_exon-13825_t;Name=K3A94_exon-13825_t;Parent=K3A94_transcript-13825_t
contig_6	AUGUSTUS	CDS	1333332	1333537	1	+	2	ID=K3A94_CDS-g15072.t1;Name=K3A94_CDS-g15072.t1;Parent=K3A94_transcript-g15072.t1
contig_6	GeneMark.hmm	CDS	1333332	1333537	.	+	2	ID=K3A94_CDS-13825_t;Name=K3A94_CDS-13825_t;Parent=K3A94_transcript-13825_t
contig_6	AUGUSTUS	intron	1333538	1333613	1	+	.	ID=K3A94_intron-g15072.t1;Name=K3A94_intron-g15072.t1;Parent=K3A94_transcript-g15072.t1
contig_6	AUGUSTUS	exon	1333614	1333832	.	+	.	ID=K3A94_exon-g15072.t1;Name=K3A94_exon-g15072.t1;Parent=K3A94_transcript-g15072.t1
contig_6	GeneMark.hmm	exon	1333614	1333832	0	+	.	ID=K3A94_exon-13825_t;Name=K3A94_exon-13825_t;Parent=K3A94_transcript-13825_t
contig_6	AUGUSTUS	CDS	1333614	1333832	1	+	0	ID=K3A94_CDS-g15072.t1;Name=K3A94_CDS-g15072.t1;Parent=K3A94_transcript-g15072.t1
contig_6	GeneMark.hmm	CDS	1333614	1333832	.	+	0	ID=K3A94_CDS-13825_t;Name=K3A94_CDS-13825_t;Parent=K3A94_transcript-13825_t
contig_6	AUGUSTUS	intron	1333833	1333888	1	+	.	ID=K3A94_intron-g15072.t1;Name=K3A94_intron-g15072.t1;Parent=K3A94_transcript-g15072.t1
contig_6	AUGUSTUS	exon	1333889	1334284	.	+	.	ID=K3A94_exon-g15072.t1;Name=K3A94_exon-g15072.t1;Parent=K3A94_transcript-g15072.t1
contig_6	GeneMark.hmm	exon	1333889	1334284	0	+	.	ID=K3A94_exon-13825_t;Name=K3A94_exon-13825_t;Parent=K3A94_transcript-13825_t
contig_6	AUGUSTUS	CDS	1333889	1334284	1	+	0	ID=K3A94_CDS-g15072.t1;Name=K3A94_CDS-g15072.t1;Parent=K3A94_transcript-g15072.t1
contig_6	GeneMark.hmm	CDS	1333889	1334284	.	+	0	ID=K3A94_CDS-13825_t;Name=K3A94_CDS-13825_t;Parent=K3A94_transcript-13825_t
contig_6	AUGUSTUS	intron	1334285	1334352	1	+	.	ID=K3A94_intron-g15072.t1;Name=K3A94_intron-g15072.t1;Parent=K3A94_transcript-g15072.t1
contig_6	AUGUSTUS	exon	1334353	1334544	.	+	.	ID=K3A94_exon-g15072.t1;Name=K3A94_exon-g15072.t1;Parent=K3A94_transcript-g15072.t1
contig_6	GeneMark.hmm	exon	1334353	1334544	0	+	.	ID=K3A94_exon-13825_t;Name=K3A94_exon-13825_t;Parent=K3A94_transcript-13825_t
contig_6	AUGUSTUS	CDS	1334353	1334544	1	+	0	ID=K3A94_CDS-g15072.t1;Name=K3A94_CDS-g15072.t1;Parent=K3A94_transcript-g15072.t1
contig_6	GeneMark.hmm	CDS	1334353	1334544	.	+	0	ID=K3A94_CDS-13825_t;Name=K3A94_CDS-13825_t;Parent=K3A94_transcript-13825_t
contig_6	AUGUSTUS	stop_codon	1334542	1334544	.	+	0	ID=K3A94_stop_codon-g15072.t1;Name=K3A94_stop_codon-g15072.t1;Parent=K3A94_transcript-g15072.t1
contig_6	GeneMark.hmm	stop_codon	1334542	1334544	.	+	0	ID=K3A94_stop_codon-13825_t;Name=K3A94_stop_codon-13825_t;Parent=K3A94_transcript-13825_t
contig_6	AUGUSTUS	gene	1336618	1345565	0.84	-	.	ID=K3A94_g15073;Name=K3A94_g15073
contig_6	GeneMark.hmm	gene	1336618	1337139	.	-	.	ID=K3A94_13826_g;Name=K3A94_13826_g
contig_6	AUGUSTUS	transcript	1336618	1345565	0.84	-	.	ID=K3A94_transcript-g15073.t1;Name=K3A94_transcript-g15073.t1;Parent=K3A94_g15073
contig_6	GeneMark.hmm	transcript	1336618	1337139	.	-	.	ID=K3A94_transcript-13826_t;Name=K3A94_transcript-13826_t;Parent=K3A94_13826_g
contig_6	AUGUSTUS	stop_codon	1336618	1336620	.	-	0	ID=K3A94_stop_codon-g15073.t1;Name=K3A94_stop_codon-g15073.t1;Parent=K3A94_transcript-g15073.t1
contig_6	GeneMark.hmm	stop_codon	1336618	1336620	.	-	0	ID=K3A94_stop_codon-13826_t;Name=K3A94_stop_codon-13826_t;Parent=K3A94_transcript-13826_t
contig_6	AUGUSTUS	exon	1336618	1336770	.	-	.	ID=K3A94_exon-g15073.t1;Name=K3A94_exon-g15073.t1;Parent=K3A94_transcript-g15073.t1
contig_6	GeneMark.hmm	exon	1336618	1336770	0	-	.	ID=K3A94_exon-13826_t;Name=K3A94_exon-13826_t;Parent=K3A94_transcript-13826_t
contig_6	AUGUSTUS	CDS	1336618	1336770	0.84	-	0	ID=K3A94_CDS-g15073.t1;Name=K3A94_CDS-g15073.t1;Parent=K3A94_transcript-g15073.t1
contig_6	GeneMark.hmm	CDS	1336618	1336770	.	-	0	ID=K3A94_CDS-13826_t;Name=K3A94_CDS-13826_t;Parent=K3A94_transcript-13826_t
contig_6	AUGUSTUS	intron	1336771	1336842	1	-	.	ID=K3A94_intron-g15073.t1;Name=K3A94_intron-g15073.t1;Parent=K3A94_transcript-g15073.t1
contig_6	AUGUSTUS	exon	1336843	1337120	.	-	.	ID=K3A94_exon-g15073.t1;Name=K3A94_exon-g15073.t1;Parent=K3A94_transcript-g15073.t1
contig_6	GeneMark.hmm	exon	1336843	1337139	0	-	.	ID=K3A94_exon-13826_t;Name=K3A94_exon-13826_t;Parent=K3A94_transcript-13826_t
contig_6	AUGUSTUS	CDS	1336843	1337120	1	-	2	ID=K3A94_CDS-g15073.t1;Name=K3A94_CDS-g15073.t1;Parent=K3A94_transcript-g15073.t1
contig_6	GeneMark.hmm	CDS	1336843	1337139	.	-	0	ID=K3A94_CDS-13826_t;Name=K3A94_CDS-13826_t;Parent=K3A94_transcript-13826_t
contig_6	AUGUSTUS	intron	1337121	1345528	1	-	.	ID=K3A94_intron-g15073.t1;Name=K3A94_intron-g15073.t1;Parent=K3A94_transcript-g15073.t1
contig_6	GeneMark.hmm	start_codon	1337137	1337139	.	-	0	ID=K3A94_start_codon-13826_t;Name=K3A94_start_codon-13826_t;Parent=K3A94_transcript-13826_t
contig_6	AUGUSTUS	exon	1345529	1345565	.	-	.	ID=K3A94_exon-g15073.t1;Name=K3A94_exon-g15073.t1;Parent=K3A94_transcript-g15073.t1
contig_6	AUGUSTUS	CDS	1345529	1345565	1	-	0	ID=K3A94_CDS-g15073.t1;Name=K3A94_CDS-g15073.t1;Parent=K3A94_transcript-g15073.t1
contig_6	AUGUSTUS	start_codon	1345563	1345565	.	-	0	ID=K3A94_start_codon-g15073.t1;Name=K3A94_start_codon-g15073.t1;Parent=K3A94_transcript-g15073.t1
contig_6	AUGUSTUS	gene	1347940	1349751	0.99	+	.	ID=K3A94_g15074;Name=K3A94_g15074
contig_6	AUGUSTUS	transcript	1347940	1349751	0.99	+	.	ID=K3A94_transcript-g15074.t1;Name=K3A94_transcript-g15074.t1;Parent=K3A94_g15074
contig_6	AUGUSTUS	start_codon	1347940	1347942	.	+	0	ID=K3A94_start_codon-g15074.t1;Name=K3A94_start_codon-g15074.t1;Parent=K3A94_transcript-g15074.t1
contig_6	AUGUSTUS	exon	1347940	1348642	.	+	.	ID=K3A94_exon-g15074.t1;Name=K3A94_exon-g15074.t1;Parent=K3A94_transcript-g15074.t1
contig_6	AUGUSTUS	CDS	1347940	1348642	0.99	+	0	ID=K3A94_CDS-g15074.t1;Name=K3A94_CDS-g15074.t1;Parent=K3A94_transcript-g15074.t1
contig_6	AUGUSTUS	intron	1348643	1348699	1	+	.	ID=K3A94_intron-g15074.t1;Name=K3A94_intron-g15074.t1;Parent=K3A94_transcript-g15074.t1
contig_6	AUGUSTUS	exon	1348700	1349751	.	+	.	ID=K3A94_exon-g15074.t1;Name=K3A94_exon-g15074.t1;Parent=K3A94_transcript-g15074.t1
contig_6	AUGUSTUS	CDS	1348700	1349751	1	+	2	ID=K3A94_CDS-g15074.t1;Name=K3A94_CDS-g15074.t1;Parent=K3A94_transcript-g15074.t1
contig_6	AUGUSTUS	stop_codon	1349749	1349751	.	+	0	ID=K3A94_stop_codon-g15074.t1;Name=K3A94_stop_codon-g15074.t1;Parent=K3A94_transcript-g15074.t1
contig_6	AUGUSTUS	gene	1351590	1358797	0.83	+	.	ID=K3A94_g15075;Name=K3A94_g15075
contig_6	AUGUSTUS	transcript	1351590	1358797	0.83	+	.	ID=K3A94_transcript-g15075.t1;Name=K3A94_transcript-g15075.t1;Parent=K3A94_g15075
contig_6	AUGUSTUS	start_codon	1351590	1351592	.	+	0	ID=K3A94_start_codon-g15075.t1;Name=K3A94_start_codon-g15075.t1;Parent=K3A94_transcript-g15075.t1
contig_6	AUGUSTUS	exon	1351590	1351769	.	+	.	ID=K3A94_exon-g15075.t1;Name=K3A94_exon-g15075.t1;Parent=K3A94_transcript-g15075.t1
contig_6	AUGUSTUS	CDS	1351590	1351769	1	+	0	ID=K3A94_CDS-g15075.t1;Name=K3A94_CDS-g15075.t1;Parent=K3A94_transcript-g15075.t1
contig_6	AUGUSTUS	intron	1351770	1352534	1	+	.	ID=K3A94_intron-g15075.t1;Name=K3A94_intron-g15075.t1;Parent=K3A94_transcript-g15075.t1
contig_6	AUGUSTUS	exon	1352535	1352715	.	+	.	ID=K3A94_exon-g15075.t1;Name=K3A94_exon-g15075.t1;Parent=K3A94_transcript-g15075.t1
contig_6	AUGUSTUS	CDS	1352535	1352715	1	+	0	ID=K3A94_CDS-g15075.t1;Name=K3A94_CDS-g15075.t1;Parent=K3A94_transcript-g15075.t1
contig_6	AUGUSTUS	intron	1352716	1352766	1	+	.	ID=K3A94_intron-g15075.t1;Name=K3A94_intron-g15075.t1;Parent=K3A94_transcript-g15075.t1
contig_6	AUGUSTUS	exon	1352767	1352961	.	+	.	ID=K3A94_exon-g15075.t1;Name=K3A94_exon-g15075.t1;Parent=K3A94_transcript-g15075.t1
contig_6	AUGUSTUS	CDS	1352767	1352961	1	+	2	ID=K3A94_CDS-g15075.t1;Name=K3A94_CDS-g15075.t1;Parent=K3A94_transcript-g15075.t1
contig_6	AUGUSTUS	intron	1352962	1353047	1	+	.	ID=K3A94_intron-g15075.t1;Name=K3A94_intron-g15075.t1;Parent=K3A94_transcript-g15075.t1
contig_6	AUGUSTUS	exon	1353048	1353211	.	+	.	ID=K3A94_exon-g15075.t1;Name=K3A94_exon-g15075.t1;Parent=K3A94_transcript-g15075.t1
contig_6	AUGUSTUS	CDS	1353048	1353211	1	+	2	ID=K3A94_CDS-g15075.t1;Name=K3A94_CDS-g15075.t1;Parent=K3A94_transcript-g15075.t1
contig_6	AUGUSTUS	intron	1353212	1353265	1	+	.	ID=K3A94_intron-g15075.t1;Name=K3A94_intron-g15075.t1;Parent=K3A94_transcript-g15075.t1
contig_6	AUGUSTUS	exon	1353266	1353504	.	+	.	ID=K3A94_exon-g15075.t1;Name=K3A94_exon-g15075.t1;Parent=K3A94_transcript-g15075.t1
contig_6	AUGUSTUS	CDS	1353266	1353504	1	+	0	ID=K3A94_CDS-g15075.t1;Name=K3A94_CDS-g15075.t1;Parent=K3A94_transcript-g15075.t1
contig_6	AUGUSTUS	intron	1353505	1353835	1	+	.	ID=K3A94_intron-g15075.t1;Name=K3A94_intron-g15075.t1;Parent=K3A94_transcript-g15075.t1
contig_6	AUGUSTUS	exon	1353836	1353980	.	+	.	ID=K3A94_exon-g15075.t1;Name=K3A94_exon-g15075.t1;Parent=K3A94_transcript-g15075.t1
contig_6	AUGUSTUS	CDS	1353836	1353980	1	+	1	ID=K3A94_CDS-g15075.t1;Name=K3A94_CDS-g15075.t1;Parent=K3A94_transcript-g15075.t1
contig_6	AUGUSTUS	intron	1353981	1354050	1	+	.	ID=K3A94_intron-g15075.t1;Name=K3A94_intron-g15075.t1;Parent=K3A94_transcript-g15075.t1
contig_6	AUGUSTUS	exon	1354051	1354233	.	+	.	ID=K3A94_exon-g15075.t1;Name=K3A94_exon-g15075.t1;Parent=K3A94_transcript-g15075.t1
contig_6	AUGUSTUS	CDS	1354051	1354233	1	+	0	ID=K3A94_CDS-g15075.t1;Name=K3A94_CDS-g15075.t1;Parent=K3A94_transcript-g15075.t1
contig_6	AUGUSTUS	intron	1354234	1354518	1	+	.	ID=K3A94_intron-g15075.t1;Name=K3A94_intron-g15075.t1;Parent=K3A94_transcript-g15075.t1
contig_6	AUGUSTUS	exon	1354519	1354654	.	+	.	ID=K3A94_exon-g15075.t1;Name=K3A94_exon-g15075.t1;Parent=K3A94_transcript-g15075.t1
contig_6	AUGUSTUS	CDS	1354519	1354654	1	+	0	ID=K3A94_CDS-g15075.t1;Name=K3A94_CDS-g15075.t1;Parent=K3A94_transcript-g15075.t1
contig_6	AUGUSTUS	intron	1354655	1354719	1	+	.	ID=K3A94_intron-g15075.t1;Name=K3A94_intron-g15075.t1;Parent=K3A94_transcript-g15075.t1
contig_6	AUGUSTUS	exon	1354720	1355063	.	+	.	ID=K3A94_exon-g15075.t1;Name=K3A94_exon-g15075.t1;Parent=K3A94_transcript-g15075.t1
contig_6	AUGUSTUS	CDS	1354720	1355063	1	+	2	ID=K3A94_CDS-g15075.t1;Name=K3A94_CDS-g15075.t1;Parent=K3A94_transcript-g15075.t1
contig_6	AUGUSTUS	intron	1355064	1356010	1	+	.	ID=K3A94_intron-g15075.t1;Name=K3A94_intron-g15075.t1;Parent=K3A94_transcript-g15075.t1
contig_6	AUGUSTUS	exon	1356011	1356131	.	+	.	ID=K3A94_exon-g15075.t1;Name=K3A94_exon-g15075.t1;Parent=K3A94_transcript-g15075.t1
contig_6	AUGUSTUS	CDS	1356011	1356131	1	+	0	ID=K3A94_CDS-g15075.t1;Name=K3A94_CDS-g15075.t1;Parent=K3A94_transcript-g15075.t1
contig_6	AUGUSTUS	intron	1356132	1356307	1	+	.	ID=K3A94_intron-g15075.t1;Name=K3A94_intron-g15075.t1;Parent=K3A94_transcript-g15075.t1
contig_6	AUGUSTUS	exon	1356308	1358178	.	+	.	ID=K3A94_exon-g15075.t1;Name=K3A94_exon-g15075.t1;Parent=K3A94_transcript-g15075.t1
contig_6	AUGUSTUS	CDS	1356308	1358178	0.84	+	2	ID=K3A94_CDS-g15075.t1;Name=K3A94_CDS-g15075.t1;Parent=K3A94_transcript-g15075.t1
contig_6	AUGUSTUS	intron	1358179	1358581	0.84	+	.	ID=K3A94_intron-g15075.t1;Name=K3A94_intron-g15075.t1;Parent=K3A94_transcript-g15075.t1
contig_6	AUGUSTUS	exon	1358582	1358797	.	+	.	ID=K3A94_exon-g15075.t1;Name=K3A94_exon-g15075.t1;Parent=K3A94_transcript-g15075.t1
contig_6	AUGUSTUS	CDS	1358582	1358797	0.99	+	0	ID=K3A94_CDS-g15075.t1;Name=K3A94_CDS-g15075.t1;Parent=K3A94_transcript-g15075.t1
contig_6	AUGUSTUS	stop_codon	1358795	1358797	.	+	0	ID=K3A94_stop_codon-g15075.t1;Name=K3A94_stop_codon-g15075.t1;Parent=K3A94_transcript-g15075.t1
contig_6	AUGUSTUS	gene	1361809	1390198	0.3	+	.	ID=K3A94_g15076;Name=K3A94_g15076
contig_6	AUGUSTUS	transcript	1361809	1390198	0.3	+	.	ID=K3A94_transcript-g15076.t1;Name=K3A94_transcript-g15076.t1;Parent=K3A94_g15076
contig_6	AUGUSTUS	start_codon	1361809	1361811	.	+	0	ID=K3A94_start_codon-g15076.t1;Name=K3A94_start_codon-g15076.t1;Parent=K3A94_transcript-g15076.t1
contig_6	AUGUSTUS	exon	1361809	1361880	.	+	.	ID=K3A94_exon-g15076.t1;Name=K3A94_exon-g15076.t1;Parent=K3A94_transcript-g15076.t1
contig_6	AUGUSTUS	CDS	1361809	1361880	0.68	+	0	ID=K3A94_CDS-g15076.t1;Name=K3A94_CDS-g15076.t1;Parent=K3A94_transcript-g15076.t1
contig_6	AUGUSTUS	intron	1361881	1366899	1	+	.	ID=K3A94_intron-g15076.t1;Name=K3A94_intron-g15076.t1;Parent=K3A94_transcript-g15076.t1
contig_6	AUGUSTUS	exon	1366900	1366992	.	+	.	ID=K3A94_exon-g15076.t1;Name=K3A94_exon-g15076.t1;Parent=K3A94_transcript-g15076.t1
contig_6	AUGUSTUS	CDS	1366900	1366992	1	+	0	ID=K3A94_CDS-g15076.t1;Name=K3A94_CDS-g15076.t1;Parent=K3A94_transcript-g15076.t1
contig_6	AUGUSTUS	intron	1366993	1390080	1	+	.	ID=K3A94_intron-g15076.t1;Name=K3A94_intron-g15076.t1;Parent=K3A94_transcript-g15076.t1
contig_6	AUGUSTUS	exon	1390081	1390116	.	+	.	ID=K3A94_exon-g15076.t1;Name=K3A94_exon-g15076.t1;Parent=K3A94_transcript-g15076.t1
contig_6	AUGUSTUS	CDS	1390081	1390116	1	+	0	ID=K3A94_CDS-g15076.t1;Name=K3A94_CDS-g15076.t1;Parent=K3A94_transcript-g15076.t1
contig_6	AUGUSTUS	intron	1390117	1390168	0.43	+	.	ID=K3A94_intron-g15076.t1;Name=K3A94_intron-g15076.t1;Parent=K3A94_transcript-g15076.t1
contig_6	AUGUSTUS	exon	1390169	1390198	.	+	.	ID=K3A94_exon-g15076.t1;Name=K3A94_exon-g15076.t1;Parent=K3A94_transcript-g15076.t1
contig_6	AUGUSTUS	CDS	1390169	1390198	0.43	+	0	ID=K3A94_CDS-g15076.t1;Name=K3A94_CDS-g15076.t1;Parent=K3A94_transcript-g15076.t1
contig_6	AUGUSTUS	stop_codon	1390196	1390198	.	+	0	ID=K3A94_stop_codon-g15076.t1;Name=K3A94_stop_codon-g15076.t1;Parent=K3A94_transcript-g15076.t1
contig_6	AUGUSTUS	gene	1432687	1438747	0.65	+	.	ID=K3A94_g15077;Name=K3A94_g15077
contig_6	AUGUSTUS	transcript	1432687	1438747	0.65	+	.	ID=K3A94_transcript-g15077.t1;Name=K3A94_transcript-g15077.t1;Parent=K3A94_g15077
contig_6	AUGUSTUS	start_codon	1432687	1432689	.	+	0	ID=K3A94_start_codon-g15077.t1;Name=K3A94_start_codon-g15077.t1;Parent=K3A94_transcript-g15077.t1
contig_6	AUGUSTUS	exon	1432687	1432785	.	+	.	ID=K3A94_exon-g15077.t1;Name=K3A94_exon-g15077.t1;Parent=K3A94_transcript-g15077.t1
contig_6	AUGUSTUS	CDS	1432687	1432785	0.65	+	0	ID=K3A94_CDS-g15077.t1;Name=K3A94_CDS-g15077.t1;Parent=K3A94_transcript-g15077.t1
contig_6	AUGUSTUS	intron	1432786	1435352	1	+	.	ID=K3A94_intron-g15077.t1;Name=K3A94_intron-g15077.t1;Parent=K3A94_transcript-g15077.t1
contig_6	AUGUSTUS	exon	1435353	1435565	.	+	.	ID=K3A94_exon-g15077.t1;Name=K3A94_exon-g15077.t1;Parent=K3A94_transcript-g15077.t1
contig_6	AUGUSTUS	CDS	1435353	1435565	1	+	0	ID=K3A94_CDS-g15077.t1;Name=K3A94_CDS-g15077.t1;Parent=K3A94_transcript-g15077.t1
contig_6	AUGUSTUS	intron	1435566	1436449	1	+	.	ID=K3A94_intron-g15077.t1;Name=K3A94_intron-g15077.t1;Parent=K3A94_transcript-g15077.t1
contig_6	AUGUSTUS	exon	1436450	1436728	.	+	.	ID=K3A94_exon-g15077.t1;Name=K3A94_exon-g15077.t1;Parent=K3A94_transcript-g15077.t1
contig_6	AUGUSTUS	CDS	1436450	1436728	1	+	0	ID=K3A94_CDS-g15077.t1;Name=K3A94_CDS-g15077.t1;Parent=K3A94_transcript-g15077.t1
contig_6	AUGUSTUS	intron	1436729	1437302	1	+	.	ID=K3A94_intron-g15077.t1;Name=K3A94_intron-g15077.t1;Parent=K3A94_transcript-g15077.t1
contig_6	AUGUSTUS	exon	1437303	1437878	.	+	.	ID=K3A94_exon-g15077.t1;Name=K3A94_exon-g15077.t1;Parent=K3A94_transcript-g15077.t1
contig_6	AUGUSTUS	CDS	1437303	1437878	1	+	0	ID=K3A94_CDS-g15077.t1;Name=K3A94_CDS-g15077.t1;Parent=K3A94_transcript-g15077.t1
contig_6	AUGUSTUS	intron	1437879	1438666	1	+	.	ID=K3A94_intron-g15077.t1;Name=K3A94_intron-g15077.t1;Parent=K3A94_transcript-g15077.t1
contig_6	AUGUSTUS	exon	1438667	1438747	.	+	.	ID=K3A94_exon-g15077.t1;Name=K3A94_exon-g15077.t1;Parent=K3A94_transcript-g15077.t1
contig_6	AUGUSTUS	CDS	1438667	1438747	1	+	0	ID=K3A94_CDS-g15077.t1;Name=K3A94_CDS-g15077.t1;Parent=K3A94_transcript-g15077.t1
contig_6	AUGUSTUS	stop_codon	1438745	1438747	.	+	0	ID=K3A94_stop_codon-g15077.t1;Name=K3A94_stop_codon-g15077.t1;Parent=K3A94_transcript-g15077.t1
contig_6	AUGUSTUS	gene	1440531	1441292	1	-	.	ID=K3A94_g15078;Name=K3A94_g15078
contig_6	AUGUSTUS	transcript	1440531	1441292	1	-	.	ID=K3A94_transcript-g15078.t1;Name=K3A94_transcript-g15078.t1;Parent=K3A94_g15078
contig_6	AUGUSTUS	stop_codon	1440531	1440533	.	-	0	ID=K3A94_stop_codon-g15078.t1;Name=K3A94_stop_codon-g15078.t1;Parent=K3A94_transcript-g15078.t1
contig_6	AUGUSTUS	exon	1440531	1441292	.	-	.	ID=K3A94_exon-g15078.t1;Name=K3A94_exon-g15078.t1;Parent=K3A94_transcript-g15078.t1
contig_6	AUGUSTUS	CDS	1440531	1441292	1	-	0	ID=K3A94_CDS-g15078.t1;Name=K3A94_CDS-g15078.t1;Parent=K3A94_transcript-g15078.t1
contig_6	AUGUSTUS	start_codon	1441290	1441292	.	-	0	ID=K3A94_start_codon-g15078.t1;Name=K3A94_start_codon-g15078.t1;Parent=K3A94_transcript-g15078.t1
contig_6	AUGUSTUS	gene	1441776	1442507	0.73	+	.	ID=K3A94_g15079;Name=K3A94_g15079
contig_6	AUGUSTUS	transcript	1441776	1442507	0.73	+	.	ID=K3A94_transcript-g15079.t1;Name=K3A94_transcript-g15079.t1;Parent=K3A94_g15079
contig_6	AUGUSTUS	start_codon	1441776	1441778	.	+	0	ID=K3A94_start_codon-g15079.t1;Name=K3A94_start_codon-g15079.t1;Parent=K3A94_transcript-g15079.t1
contig_6	AUGUSTUS	exon	1441776	1442507	.	+	.	ID=K3A94_exon-g15079.t1;Name=K3A94_exon-g15079.t1;Parent=K3A94_transcript-g15079.t1
contig_6	AUGUSTUS	CDS	1441776	1442507	0.73	+	0	ID=K3A94_CDS-g15079.t1;Name=K3A94_CDS-g15079.t1;Parent=K3A94_transcript-g15079.t1
contig_6	AUGUSTUS	stop_codon	1442505	1442507	.	+	0	ID=K3A94_stop_codon-g15079.t1;Name=K3A94_stop_codon-g15079.t1;Parent=K3A94_transcript-g15079.t1
contig_6	AUGUSTUS	gene	1443047	1443763	0.58	+	.	ID=K3A94_g15080;Name=K3A94_g15080
contig_6	AUGUSTUS	transcript	1443047	1443763	0.58	+	.	ID=K3A94_transcript-g15080.t1;Name=K3A94_transcript-g15080.t1;Parent=K3A94_g15080
contig_6	AUGUSTUS	start_codon	1443047	1443049	.	+	0	ID=K3A94_start_codon-g15080.t1;Name=K3A94_start_codon-g15080.t1;Parent=K3A94_transcript-g15080.t1
contig_6	AUGUSTUS	exon	1443047	1443763	.	+	.	ID=K3A94_exon-g15080.t1;Name=K3A94_exon-g15080.t1;Parent=K3A94_transcript-g15080.t1
contig_6	AUGUSTUS	CDS	1443047	1443763	0.58	+	0	ID=K3A94_CDS-g15080.t1;Name=K3A94_CDS-g15080.t1;Parent=K3A94_transcript-g15080.t1
contig_6	AUGUSTUS	stop_codon	1443761	1443763	.	+	0	ID=K3A94_stop_codon-g15080.t1;Name=K3A94_stop_codon-g15080.t1;Parent=K3A94_transcript-g15080.t1
contig_6	AUGUSTUS	gene	1444293	1444754	1	+	.	ID=K3A94_g15081;Name=K3A94_g15081
contig_6	AUGUSTUS	transcript	1444293	1444754	1	+	.	ID=K3A94_transcript-g15081.t1;Name=K3A94_transcript-g15081.t1;Parent=K3A94_g15081
contig_6	AUGUSTUS	start_codon	1444293	1444295	.	+	0	ID=K3A94_start_codon-g15081.t1;Name=K3A94_start_codon-g15081.t1;Parent=K3A94_transcript-g15081.t1
contig_6	AUGUSTUS	exon	1444293	1444754	.	+	.	ID=K3A94_exon-g15081.t1;Name=K3A94_exon-g15081.t1;Parent=K3A94_transcript-g15081.t1
contig_6	AUGUSTUS	CDS	1444293	1444754	1	+	0	ID=K3A94_CDS-g15081.t1;Name=K3A94_CDS-g15081.t1;Parent=K3A94_transcript-g15081.t1
contig_6	AUGUSTUS	stop_codon	1444752	1444754	.	+	0	ID=K3A94_stop_codon-g15081.t1;Name=K3A94_stop_codon-g15081.t1;Parent=K3A94_transcript-g15081.t1
contig_6	AUGUSTUS	gene	1445461	1445730	0.59	+	.	ID=K3A94_g15082;Name=K3A94_g15082
contig_6	AUGUSTUS	transcript	1445461	1445730	0.59	+	.	ID=K3A94_transcript-g15082.t1;Name=K3A94_transcript-g15082.t1;Parent=K3A94_g15082
contig_6	AUGUSTUS	start_codon	1445461	1445463	.	+	0	ID=K3A94_start_codon-g15082.t1;Name=K3A94_start_codon-g15082.t1;Parent=K3A94_transcript-g15082.t1
contig_6	AUGUSTUS	exon	1445461	1445730	.	+	.	ID=K3A94_exon-g15082.t1;Name=K3A94_exon-g15082.t1;Parent=K3A94_transcript-g15082.t1
contig_6	AUGUSTUS	CDS	1445461	1445730	0.59	+	0	ID=K3A94_CDS-g15082.t1;Name=K3A94_CDS-g15082.t1;Parent=K3A94_transcript-g15082.t1
contig_6	AUGUSTUS	stop_codon	1445728	1445730	.	+	0	ID=K3A94_stop_codon-g15082.t1;Name=K3A94_stop_codon-g15082.t1;Parent=K3A94_transcript-g15082.t1
contig_6	AUGUSTUS	gene	1451914	1452156	0.47	-	.	ID=K3A94_g15083;Name=K3A94_g15083
contig_6	AUGUSTUS	transcript	1451914	1452156	0.47	-	.	ID=K3A94_transcript-g15083.t1;Name=K3A94_transcript-g15083.t1;Parent=K3A94_g15083
contig_6	AUGUSTUS	stop_codon	1451914	1451916	.	-	0	ID=K3A94_stop_codon-g15083.t1;Name=K3A94_stop_codon-g15083.t1;Parent=K3A94_transcript-g15083.t1
contig_6	AUGUSTUS	exon	1451914	1452156	.	-	.	ID=K3A94_exon-g15083.t1;Name=K3A94_exon-g15083.t1;Parent=K3A94_transcript-g15083.t1
contig_6	AUGUSTUS	CDS	1451914	1452156	0.47	-	0	ID=K3A94_CDS-g15083.t1;Name=K3A94_CDS-g15083.t1;Parent=K3A94_transcript-g15083.t1
contig_6	AUGUSTUS	start_codon	1452154	1452156	.	-	0	ID=K3A94_start_codon-g15083.t1;Name=K3A94_start_codon-g15083.t1;Parent=K3A94_transcript-g15083.t1
contig_6	AUGUSTUS	gene	1467476	1517801	0.17	+	.	ID=K3A94_g15084;Name=K3A94_g15084
contig_6	AUGUSTUS	transcript	1467476	1517801	0.05	+	.	ID=K3A94_transcript-g15084.t1;Name=K3A94_transcript-g15084.t1;Parent=K3A94_g15084
contig_6	AUGUSTUS	start_codon	1467476	1467478	.	+	0	ID=K3A94_start_codon-g15084.t1;Name=K3A94_start_codon-g15084.t1;Parent=K3A94_transcript-g15084.t1
contig_6	AUGUSTUS	exon	1467476	1467619	.	+	.	ID=K3A94_exon-g15084.t1;Name=K3A94_exon-g15084.t1;Parent=K3A94_transcript-g15084.t1
contig_6	AUGUSTUS	CDS	1467476	1467619	0.89	+	0	ID=K3A94_CDS-g15084.t1;Name=K3A94_CDS-g15084.t1;Parent=K3A94_transcript-g15084.t1
contig_6	AUGUSTUS	intron	1467620	1497741	0.41	+	.	ID=K3A94_intron-g15084.t1;Name=K3A94_intron-g15084.t1;Parent=K3A94_transcript-g15084.t1
contig_6	AUGUSTUS	gene	1475039	1475484	0.38	+	.	ID=K3A94_g15085;Name=K3A94_g15085
contig_6	AUGUSTUS	transcript	1475039	1475484	0.38	+	.	ID=K3A94_transcript-g15085.t1;Name=K3A94_transcript-g15085.t1;Parent=K3A94_g15085
contig_6	AUGUSTUS	start_codon	1475039	1475041	.	+	0	ID=K3A94_start_codon-g15085.t1;Name=K3A94_start_codon-g15085.t1;Parent=K3A94_transcript-g15085.t1
contig_6	AUGUSTUS	exon	1475039	1475113	.	+	.	ID=K3A94_exon-g15085.t1;Name=K3A94_exon-g15085.t1;Parent=K3A94_transcript-g15085.t1
contig_6	AUGUSTUS	CDS	1475039	1475113	0.45	+	0	ID=K3A94_CDS-g15085.t1;Name=K3A94_CDS-g15085.t1;Parent=K3A94_transcript-g15085.t1
contig_6	AUGUSTUS	intron	1475114	1475166	0.45	+	.	ID=K3A94_intron-g15085.t1;Name=K3A94_intron-g15085.t1;Parent=K3A94_transcript-g15085.t1
contig_6	AUGUSTUS	exon	1475167	1475484	.	+	.	ID=K3A94_exon-g15085.t1;Name=K3A94_exon-g15085.t1;Parent=K3A94_transcript-g15085.t1
contig_6	AUGUSTUS	CDS	1475167	1475484	0.79	+	0	ID=K3A94_CDS-g15085.t1;Name=K3A94_CDS-g15085.t1;Parent=K3A94_transcript-g15085.t1
contig_6	AUGUSTUS	stop_codon	1475482	1475484	.	+	0	ID=K3A94_stop_codon-g15085.t1;Name=K3A94_stop_codon-g15085.t1;Parent=K3A94_transcript-g15085.t1
contig_6	AUGUSTUS	gene	1489477	1491281	0.65	-	.	ID=K3A94_g15086;Name=K3A94_g15086
contig_6	AUGUSTUS	transcript	1489477	1491281	0.65	-	.	ID=K3A94_transcript-g15086.t1;Name=K3A94_transcript-g15086.t1;Parent=K3A94_g15086
contig_6	AUGUSTUS	stop_codon	1489477	1489479	.	-	0	ID=K3A94_stop_codon-g15086.t1;Name=K3A94_stop_codon-g15086.t1;Parent=K3A94_transcript-g15086.t1
contig_6	AUGUSTUS	exon	1489477	1489588	.	-	.	ID=K3A94_exon-g15086.t1;Name=K3A94_exon-g15086.t1;Parent=K3A94_transcript-g15086.t1
contig_6	AUGUSTUS	CDS	1489477	1489588	1	-	1	ID=K3A94_CDS-g15086.t1;Name=K3A94_CDS-g15086.t1;Parent=K3A94_transcript-g15086.t1
contig_6	AUGUSTUS	intron	1489589	1490959	1	-	.	ID=K3A94_intron-g15086.t1;Name=K3A94_intron-g15086.t1;Parent=K3A94_transcript-g15086.t1
contig_6	AUGUSTUS	exon	1490960	1491046	.	-	.	ID=K3A94_exon-g15086.t1;Name=K3A94_exon-g15086.t1;Parent=K3A94_transcript-g15086.t1
contig_6	AUGUSTUS	CDS	1490960	1491046	0.88	-	1	ID=K3A94_CDS-g15086.t1;Name=K3A94_CDS-g15086.t1;Parent=K3A94_transcript-g15086.t1
contig_6	AUGUSTUS	intron	1491047	1491267	0.77	-	.	ID=K3A94_intron-g15086.t1;Name=K3A94_intron-g15086.t1;Parent=K3A94_transcript-g15086.t1
contig_6	AUGUSTUS	exon	1491268	1491281	.	-	.	ID=K3A94_exon-g15086.t1;Name=K3A94_exon-g15086.t1;Parent=K3A94_transcript-g15086.t1
contig_6	AUGUSTUS	CDS	1491268	1491281	0.65	-	0	ID=K3A94_CDS-g15086.t1;Name=K3A94_CDS-g15086.t1;Parent=K3A94_transcript-g15086.t1
contig_6	AUGUSTUS	start_codon	1491279	1491281	.	-	0	ID=K3A94_start_codon-g15086.t1;Name=K3A94_start_codon-g15086.t1;Parent=K3A94_transcript-g15086.t1
contig_6	AUGUSTUS	exon	1497742	1497804	.	+	.	ID=K3A94_exon-g15084.t1;Name=K3A94_exon-g15084.t1;Parent=K3A94_transcript-g15084.t1
contig_6	AUGUSTUS	CDS	1497742	1497804	0.42	+	0	ID=K3A94_CDS-g15084.t1;Name=K3A94_CDS-g15084.t1;Parent=K3A94_transcript-g15084.t1
contig_6	AUGUSTUS	transcript	1497775	1517801	0.12	+	.	ID=K3A94_transcript-g15084.t2;Name=K3A94_transcript-g15084.t2;Parent=K3A94_g15084
contig_6	AUGUSTUS	start_codon	1497775	1497777	.	+	0	ID=K3A94_start_codon-g15084.t2;Name=K3A94_start_codon-g15084.t2;Parent=K3A94_transcript-g15084.t2
contig_6	AUGUSTUS	exon	1497775	1497804	.	+	.	ID=K3A94_exon-g15084.t2;Name=K3A94_exon-g15084.t2;Parent=K3A94_transcript-g15084.t2
contig_6	AUGUSTUS	CDS	1497775	1497804	0.96	+	0	ID=K3A94_CDS-g15084.t2;Name=K3A94_CDS-g15084.t2;Parent=K3A94_transcript-g15084.t2
contig_6	AUGUSTUS	intron	1497805	1500194	1	+	.	ID=K3A94_intron-g15084.t1;Name=K3A94_intron-g15084.t1;Parent=K3A94_transcript-g15084.t1
contig_6	AUGUSTUS	intron	1497805	1500194	1	+	.	ID=K3A94_intron-g15084.t2;Name=K3A94_intron-g15084.t2;Parent=K3A94_transcript-g15084.t2
contig_6	AUGUSTUS	exon	1500195	1500580	.	+	.	ID=K3A94_exon-g15084.t1;Name=K3A94_exon-g15084.t1;Parent=K3A94_transcript-g15084.t1
contig_6	AUGUSTUS	exon	1500195	1500580	.	+	.	ID=K3A94_exon-g15084.t2;Name=K3A94_exon-g15084.t2;Parent=K3A94_transcript-g15084.t2
contig_6	AUGUSTUS	CDS	1500195	1500580	1	+	0	ID=K3A94_CDS-g15084.t1;Name=K3A94_CDS-g15084.t1;Parent=K3A94_transcript-g15084.t1
contig_6	AUGUSTUS	CDS	1500195	1500580	1	+	0	ID=K3A94_CDS-g15084.t2;Name=K3A94_CDS-g15084.t2;Parent=K3A94_transcript-g15084.t2
contig_6	AUGUSTUS	intron	1500581	1500718	1	+	.	ID=K3A94_intron-g15084.t1;Name=K3A94_intron-g15084.t1;Parent=K3A94_transcript-g15084.t1
contig_6	AUGUSTUS	intron	1500581	1500718	1	+	.	ID=K3A94_intron-g15084.t2;Name=K3A94_intron-g15084.t2;Parent=K3A94_transcript-g15084.t2
contig_6	AUGUSTUS	exon	1500719	1500871	.	+	.	ID=K3A94_exon-g15084.t1;Name=K3A94_exon-g15084.t1;Parent=K3A94_transcript-g15084.t1
contig_6	AUGUSTUS	exon	1500719	1500871	.	+	.	ID=K3A94_exon-g15084.t2;Name=K3A94_exon-g15084.t2;Parent=K3A94_transcript-g15084.t2
contig_6	AUGUSTUS	CDS	1500719	1500871	1	+	1	ID=K3A94_CDS-g15084.t1;Name=K3A94_CDS-g15084.t1;Parent=K3A94_transcript-g15084.t1
contig_6	AUGUSTUS	CDS	1500719	1500871	1	+	1	ID=K3A94_CDS-g15084.t2;Name=K3A94_CDS-g15084.t2;Parent=K3A94_transcript-g15084.t2
contig_6	AUGUSTUS	intron	1500872	1501092	1	+	.	ID=K3A94_intron-g15084.t1;Name=K3A94_intron-g15084.t1;Parent=K3A94_transcript-g15084.t1
contig_6	AUGUSTUS	intron	1500872	1501092	1	+	.	ID=K3A94_intron-g15084.t2;Name=K3A94_intron-g15084.t2;Parent=K3A94_transcript-g15084.t2
contig_6	AUGUSTUS	exon	1501093	1501245	.	+	.	ID=K3A94_exon-g15084.t1;Name=K3A94_exon-g15084.t1;Parent=K3A94_transcript-g15084.t1
contig_6	AUGUSTUS	exon	1501093	1501245	.	+	.	ID=K3A94_exon-g15084.t2;Name=K3A94_exon-g15084.t2;Parent=K3A94_transcript-g15084.t2
contig_6	AUGUSTUS	CDS	1501093	1501245	1	+	1	ID=K3A94_CDS-g15084.t1;Name=K3A94_CDS-g15084.t1;Parent=K3A94_transcript-g15084.t1
contig_6	AUGUSTUS	CDS	1501093	1501245	1	+	1	ID=K3A94_CDS-g15084.t2;Name=K3A94_CDS-g15084.t2;Parent=K3A94_transcript-g15084.t2
contig_6	AUGUSTUS	intron	1501246	1510346	1	+	.	ID=K3A94_intron-g15084.t1;Name=K3A94_intron-g15084.t1;Parent=K3A94_transcript-g15084.t1
contig_6	AUGUSTUS	intron	1501246	1510346	1	+	.	ID=K3A94_intron-g15084.t2;Name=K3A94_intron-g15084.t2;Parent=K3A94_transcript-g15084.t2
contig_6	AUGUSTUS	exon	1510347	1510653	.	+	.	ID=K3A94_exon-g15084.t1;Name=K3A94_exon-g15084.t1;Parent=K3A94_transcript-g15084.t1
contig_6	AUGUSTUS	exon	1510347	1510653	.	+	.	ID=K3A94_exon-g15084.t2;Name=K3A94_exon-g15084.t2;Parent=K3A94_transcript-g15084.t2
contig_6	AUGUSTUS	CDS	1510347	1510653	1	+	1	ID=K3A94_CDS-g15084.t1;Name=K3A94_CDS-g15084.t1;Parent=K3A94_transcript-g15084.t1
contig_6	AUGUSTUS	CDS	1510347	1510653	1	+	1	ID=K3A94_CDS-g15084.t2;Name=K3A94_CDS-g15084.t2;Parent=K3A94_transcript-g15084.t2
contig_6	AUGUSTUS	intron	1510654	1510784	1	+	.	ID=K3A94_intron-g15084.t1;Name=K3A94_intron-g15084.t1;Parent=K3A94_transcript-g15084.t1
contig_6	AUGUSTUS	intron	1510654	1510784	1	+	.	ID=K3A94_intron-g15084.t2;Name=K3A94_intron-g15084.t2;Parent=K3A94_transcript-g15084.t2
contig_6	AUGUSTUS	exon	1510785	1512070	.	+	.	ID=K3A94_exon-g15084.t1;Name=K3A94_exon-g15084.t1;Parent=K3A94_transcript-g15084.t1
contig_6	AUGUSTUS	exon	1510785	1512070	.	+	.	ID=K3A94_exon-g15084.t2;Name=K3A94_exon-g15084.t2;Parent=K3A94_transcript-g15084.t2
contig_6	AUGUSTUS	CDS	1510785	1512070	0.95	+	0	ID=K3A94_CDS-g15084.t1;Name=K3A94_CDS-g15084.t1;Parent=K3A94_transcript-g15084.t1
contig_6	AUGUSTUS	CDS	1510785	1512070	0.97	+	0	ID=K3A94_CDS-g15084.t2;Name=K3A94_CDS-g15084.t2;Parent=K3A94_transcript-g15084.t2
contig_6	AUGUSTUS	intron	1512071	1513045	0.95	+	.	ID=K3A94_intron-g15084.t1;Name=K3A94_intron-g15084.t1;Parent=K3A94_transcript-g15084.t1
contig_6	AUGUSTUS	intron	1512071	1513045	0.97	+	.	ID=K3A94_intron-g15084.t2;Name=K3A94_intron-g15084.t2;Parent=K3A94_transcript-g15084.t2
contig_6	AUGUSTUS	exon	1513046	1513362	.	+	.	ID=K3A94_exon-g15084.t1;Name=K3A94_exon-g15084.t1;Parent=K3A94_transcript-g15084.t1
contig_6	AUGUSTUS	exon	1513046	1513362	.	+	.	ID=K3A94_exon-g15084.t2;Name=K3A94_exon-g15084.t2;Parent=K3A94_transcript-g15084.t2
contig_6	AUGUSTUS	CDS	1513046	1513362	0.25	+	1	ID=K3A94_CDS-g15084.t1;Name=K3A94_CDS-g15084.t1;Parent=K3A94_transcript-g15084.t1
contig_6	AUGUSTUS	CDS	1513046	1513362	0.38	+	1	ID=K3A94_CDS-g15084.t2;Name=K3A94_CDS-g15084.t2;Parent=K3A94_transcript-g15084.t2
contig_6	AUGUSTUS	intron	1513363	1515512	0.17	+	.	ID=K3A94_intron-g15084.t1;Name=K3A94_intron-g15084.t1;Parent=K3A94_transcript-g15084.t1
contig_6	AUGUSTUS	intron	1513363	1515512	0.15	+	.	ID=K3A94_intron-g15084.t2;Name=K3A94_intron-g15084.t2;Parent=K3A94_transcript-g15084.t2
contig_6	AUGUSTUS	exon	1515513	1515699	.	+	.	ID=K3A94_exon-g15084.t1;Name=K3A94_exon-g15084.t1;Parent=K3A94_transcript-g15084.t1
contig_6	AUGUSTUS	exon	1515513	1515699	.	+	.	ID=K3A94_exon-g15084.t2;Name=K3A94_exon-g15084.t2;Parent=K3A94_transcript-g15084.t2
contig_6	AUGUSTUS	CDS	1515513	1515699	0.52	+	2	ID=K3A94_CDS-g15084.t1;Name=K3A94_CDS-g15084.t1;Parent=K3A94_transcript-g15084.t1
contig_6	AUGUSTUS	CDS	1515513	1515699	0.54	+	2	ID=K3A94_CDS-g15084.t2;Name=K3A94_CDS-g15084.t2;Parent=K3A94_transcript-g15084.t2
contig_6	AUGUSTUS	intron	1515700	1515764	1	+	.	ID=K3A94_intron-g15084.t1;Name=K3A94_intron-g15084.t1;Parent=K3A94_transcript-g15084.t1
contig_6	AUGUSTUS	intron	1515700	1515764	1	+	.	ID=K3A94_intron-g15084.t2;Name=K3A94_intron-g15084.t2;Parent=K3A94_transcript-g15084.t2
contig_6	AUGUSTUS	exon	1515765	1515999	.	+	.	ID=K3A94_exon-g15084.t1;Name=K3A94_exon-g15084.t1;Parent=K3A94_transcript-g15084.t1
contig_6	AUGUSTUS	exon	1515765	1515999	.	+	.	ID=K3A94_exon-g15084.t2;Name=K3A94_exon-g15084.t2;Parent=K3A94_transcript-g15084.t2
contig_6	AUGUSTUS	CDS	1515765	1515999	1	+	1	ID=K3A94_CDS-g15084.t1;Name=K3A94_CDS-g15084.t1;Parent=K3A94_transcript-g15084.t1
contig_6	AUGUSTUS	CDS	1515765	1515999	1	+	1	ID=K3A94_CDS-g15084.t2;Name=K3A94_CDS-g15084.t2;Parent=K3A94_transcript-g15084.t2
contig_6	AUGUSTUS	intron	1516000	1516285	1	+	.	ID=K3A94_intron-g15084.t1;Name=K3A94_intron-g15084.t1;Parent=K3A94_transcript-g15084.t1
contig_6	AUGUSTUS	intron	1516000	1516285	1	+	.	ID=K3A94_intron-g15084.t2;Name=K3A94_intron-g15084.t2;Parent=K3A94_transcript-g15084.t2
contig_6	AUGUSTUS	exon	1516286	1516849	.	+	.	ID=K3A94_exon-g15084.t1;Name=K3A94_exon-g15084.t1;Parent=K3A94_transcript-g15084.t1
contig_6	AUGUSTUS	exon	1516286	1516849	.	+	.	ID=K3A94_exon-g15084.t2;Name=K3A94_exon-g15084.t2;Parent=K3A94_transcript-g15084.t2
contig_6	AUGUSTUS	CDS	1516286	1516849	1	+	0	ID=K3A94_CDS-g15084.t1;Name=K3A94_CDS-g15084.t1;Parent=K3A94_transcript-g15084.t1
contig_6	AUGUSTUS	CDS	1516286	1516849	1	+	0	ID=K3A94_CDS-g15084.t2;Name=K3A94_CDS-g15084.t2;Parent=K3A94_transcript-g15084.t2
contig_6	AUGUSTUS	intron	1516850	1516908	1	+	.	ID=K3A94_intron-g15084.t1;Name=K3A94_intron-g15084.t1;Parent=K3A94_transcript-g15084.t1
contig_6	AUGUSTUS	intron	1516850	1516908	1	+	.	ID=K3A94_intron-g15084.t2;Name=K3A94_intron-g15084.t2;Parent=K3A94_transcript-g15084.t2
contig_6	AUGUSTUS	exon	1516909	1517208	.	+	.	ID=K3A94_exon-g15084.t1;Name=K3A94_exon-g15084.t1;Parent=K3A94_transcript-g15084.t1
contig_6	AUGUSTUS	exon	1516909	1517208	.	+	.	ID=K3A94_exon-g15084.t2;Name=K3A94_exon-g15084.t2;Parent=K3A94_transcript-g15084.t2
contig_6	AUGUSTUS	CDS	1516909	1517208	1	+	0	ID=K3A94_CDS-g15084.t1;Name=K3A94_CDS-g15084.t1;Parent=K3A94_transcript-g15084.t1
contig_6	AUGUSTUS	CDS	1516909	1517208	1	+	0	ID=K3A94_CDS-g15084.t2;Name=K3A94_CDS-g15084.t2;Parent=K3A94_transcript-g15084.t2
contig_6	AUGUSTUS	intron	1517209	1517268	1	+	.	ID=K3A94_intron-g15084.t1;Name=K3A94_intron-g15084.t1;Parent=K3A94_transcript-g15084.t1
contig_6	AUGUSTUS	intron	1517209	1517268	1	+	.	ID=K3A94_intron-g15084.t2;Name=K3A94_intron-g15084.t2;Parent=K3A94_transcript-g15084.t2
contig_6	AUGUSTUS	exon	1517269	1517478	.	+	.	ID=K3A94_exon-g15084.t1;Name=K3A94_exon-g15084.t1;Parent=K3A94_transcript-g15084.t1
contig_6	AUGUSTUS	exon	1517269	1517478	.	+	.	ID=K3A94_exon-g15084.t2;Name=K3A94_exon-g15084.t2;Parent=K3A94_transcript-g15084.t2
contig_6	AUGUSTUS	CDS	1517269	1517478	0.79	+	0	ID=K3A94_CDS-g15084.t1;Name=K3A94_CDS-g15084.t1;Parent=K3A94_transcript-g15084.t1
contig_6	AUGUSTUS	CDS	1517269	1517478	0.82	+	0	ID=K3A94_CDS-g15084.t2;Name=K3A94_CDS-g15084.t2;Parent=K3A94_transcript-g15084.t2
contig_6	AUGUSTUS	intron	1517479	1517573	0.79	+	.	ID=K3A94_intron-g15084.t1;Name=K3A94_intron-g15084.t1;Parent=K3A94_transcript-g15084.t1
contig_6	AUGUSTUS	intron	1517479	1517573	0.82	+	.	ID=K3A94_intron-g15084.t2;Name=K3A94_intron-g15084.t2;Parent=K3A94_transcript-g15084.t2
contig_6	AUGUSTUS	exon	1517574	1517801	.	+	.	ID=K3A94_exon-g15084.t1;Name=K3A94_exon-g15084.t1;Parent=K3A94_transcript-g15084.t1
contig_6	AUGUSTUS	exon	1517574	1517801	.	+	.	ID=K3A94_exon-g15084.t2;Name=K3A94_exon-g15084.t2;Parent=K3A94_transcript-g15084.t2
contig_6	AUGUSTUS	CDS	1517574	1517801	0.93	+	0	ID=K3A94_CDS-g15084.t1;Name=K3A94_CDS-g15084.t1;Parent=K3A94_transcript-g15084.t1
contig_6	AUGUSTUS	CDS	1517574	1517801	0.86	+	0	ID=K3A94_CDS-g15084.t2;Name=K3A94_CDS-g15084.t2;Parent=K3A94_transcript-g15084.t2
contig_6	AUGUSTUS	stop_codon	1517799	1517801	.	+	0	ID=K3A94_stop_codon-g15084.t1;Name=K3A94_stop_codon-g15084.t1;Parent=K3A94_transcript-g15084.t1
contig_6	AUGUSTUS	stop_codon	1517799	1517801	.	+	0	ID=K3A94_stop_codon-g15084.t2;Name=K3A94_stop_codon-g15084.t2;Parent=K3A94_transcript-g15084.t2
contig_6	AUGUSTUS	gene	1523530	1529658	0.4	+	.	ID=K3A94_g15087;Name=K3A94_g15087
contig_6	GeneMark.hmm	gene	1523530	1524080	.	+	.	ID=K3A94_13839_g;Name=K3A94_13839_g
contig_6	AUGUSTUS	transcript	1523530	1529658	0.4	+	.	ID=K3A94_transcript-g15087.t1;Name=K3A94_transcript-g15087.t1;Parent=K3A94_g15087
contig_6	GeneMark.hmm	transcript	1523530	1524080	.	+	.	ID=K3A94_transcript-13839_t;Name=K3A94_transcript-13839_t;Parent=K3A94_13839_g
contig_6	AUGUSTUS	start_codon	1523530	1523532	.	+	0	ID=K3A94_start_codon-g15087.t1;Name=K3A94_start_codon-g15087.t1;Parent=K3A94_transcript-g15087.t1
contig_6	GeneMark.hmm	start_codon	1523530	1523532	.	+	0	ID=K3A94_start_codon-13839_t;Name=K3A94_start_codon-13839_t;Parent=K3A94_transcript-13839_t
contig_6	AUGUSTUS	exon	1523530	1523586	.	+	.	ID=K3A94_exon-g15087.t1;Name=K3A94_exon-g15087.t1;Parent=K3A94_transcript-g15087.t1
contig_6	GeneMark.hmm	exon	1523530	1523586	0	+	.	ID=K3A94_exon-13839_t;Name=K3A94_exon-13839_t;Parent=K3A94_transcript-13839_t
contig_6	AUGUSTUS	CDS	1523530	1523586	0.94	+	0	ID=K3A94_CDS-g15087.t1;Name=K3A94_CDS-g15087.t1;Parent=K3A94_transcript-g15087.t1
contig_6	GeneMark.hmm	CDS	1523530	1523586	.	+	0	ID=K3A94_CDS-13839_t;Name=K3A94_CDS-13839_t;Parent=K3A94_transcript-13839_t
contig_6	AUGUSTUS	intron	1523587	1523654	1	+	.	ID=K3A94_intron-g15087.t1;Name=K3A94_intron-g15087.t1;Parent=K3A94_transcript-g15087.t1
contig_6	AUGUSTUS	exon	1523655	1524076	.	+	.	ID=K3A94_exon-g15087.t1;Name=K3A94_exon-g15087.t1;Parent=K3A94_transcript-g15087.t1
contig_6	GeneMark.hmm	exon	1523655	1524080	0	+	.	ID=K3A94_exon-13839_t;Name=K3A94_exon-13839_t;Parent=K3A94_transcript-13839_t
contig_6	AUGUSTUS	CDS	1523655	1524076	0.42	+	0	ID=K3A94_CDS-g15087.t1;Name=K3A94_CDS-g15087.t1;Parent=K3A94_transcript-g15087.t1
contig_6	GeneMark.hmm	CDS	1523655	1524080	.	+	0	ID=K3A94_CDS-13839_t;Name=K3A94_CDS-13839_t;Parent=K3A94_transcript-13839_t
contig_6	AUGUSTUS	intron	1524077	1526686	0.41	+	.	ID=K3A94_intron-g15087.t1;Name=K3A94_intron-g15087.t1;Parent=K3A94_transcript-g15087.t1
contig_6	GeneMark.hmm	stop_codon	1524078	1524080	.	+	0	ID=K3A94_stop_codon-13839_t;Name=K3A94_stop_codon-13839_t;Parent=K3A94_transcript-13839_t
contig_6	AUGUSTUS	exon	1526687	1526755	.	+	.	ID=K3A94_exon-g15087.t1;Name=K3A94_exon-g15087.t1;Parent=K3A94_transcript-g15087.t1
contig_6	AUGUSTUS	CDS	1526687	1526755	0.89	+	1	ID=K3A94_CDS-g15087.t1;Name=K3A94_CDS-g15087.t1;Parent=K3A94_transcript-g15087.t1
contig_6	AUGUSTUS	intron	1526756	1529609	1	+	.	ID=K3A94_intron-g15087.t1;Name=K3A94_intron-g15087.t1;Parent=K3A94_transcript-g15087.t1
contig_6	GeneMark.hmm	gene	1529610	1531551	.	+	.	ID=K3A94_13840_g;Name=K3A94_13840_g
contig_6	GeneMark.hmm	transcript	1529610	1531551	.	+	.	ID=K3A94_transcript-13840_t;Name=K3A94_transcript-13840_t;Parent=K3A94_13840_g
contig_6	GeneMark.hmm	start_codon	1529610	1529612	.	+	0	ID=K3A94_start_codon-13840_t;Name=K3A94_start_codon-13840_t;Parent=K3A94_transcript-13840_t
contig_6	AUGUSTUS	exon	1529610	1529658	.	+	.	ID=K3A94_exon-g15087.t1;Name=K3A94_exon-g15087.t1;Parent=K3A94_transcript-g15087.t1
contig_6	GeneMark.hmm	exon	1529610	1529784	0	+	.	ID=K3A94_exon-13840_t;Name=K3A94_exon-13840_t;Parent=K3A94_transcript-13840_t
contig_6	AUGUSTUS	CDS	1529610	1529658	1	+	1	ID=K3A94_CDS-g15087.t1;Name=K3A94_CDS-g15087.t1;Parent=K3A94_transcript-g15087.t1
contig_6	GeneMark.hmm	CDS	1529610	1529784	.	+	0	ID=K3A94_CDS-13840_t;Name=K3A94_CDS-13840_t;Parent=K3A94_transcript-13840_t
contig_6	AUGUSTUS	stop_codon	1529656	1529658	.	+	0	ID=K3A94_stop_codon-g15087.t1;Name=K3A94_stop_codon-g15087.t1;Parent=K3A94_transcript-g15087.t1
contig_6	AUGUSTUS	gene	1529691	1531551	1	+	.	ID=K3A94_g15088;Name=K3A94_g15088
contig_6	AUGUSTUS	transcript	1529691	1531551	1	+	.	ID=K3A94_transcript-g15088.t1;Name=K3A94_transcript-g15088.t1;Parent=K3A94_g15088
contig_6	AUGUSTUS	start_codon	1529691	1529693	.	+	0	ID=K3A94_start_codon-g15088.t1;Name=K3A94_start_codon-g15088.t1;Parent=K3A94_transcript-g15088.t1
contig_6	AUGUSTUS	exon	1529691	1529784	.	+	.	ID=K3A94_exon-g15088.t1;Name=K3A94_exon-g15088.t1;Parent=K3A94_transcript-g15088.t1
contig_6	AUGUSTUS	CDS	1529691	1529784	1	+	0	ID=K3A94_CDS-g15088.t1;Name=K3A94_CDS-g15088.t1;Parent=K3A94_transcript-g15088.t1
contig_6	AUGUSTUS	intron	1529785	1529973	1	+	.	ID=K3A94_intron-g15088.t1;Name=K3A94_intron-g15088.t1;Parent=K3A94_transcript-g15088.t1
contig_6	AUGUSTUS	exon	1529974	1530117	.	+	.	ID=K3A94_exon-g15088.t1;Name=K3A94_exon-g15088.t1;Parent=K3A94_transcript-g15088.t1
contig_6	GeneMark.hmm	exon	1529974	1530117	0	+	.	ID=K3A94_exon-13840_t;Name=K3A94_exon-13840_t;Parent=K3A94_transcript-13840_t
contig_6	AUGUSTUS	CDS	1529974	1530117	1	+	2	ID=K3A94_CDS-g15088.t1;Name=K3A94_CDS-g15088.t1;Parent=K3A94_transcript-g15088.t1
contig_6	GeneMark.hmm	CDS	1529974	1530117	.	+	2	ID=K3A94_CDS-13840_t;Name=K3A94_CDS-13840_t;Parent=K3A94_transcript-13840_t
contig_6	AUGUSTUS	intron	1530118	1530252	1	+	.	ID=K3A94_intron-g15088.t1;Name=K3A94_intron-g15088.t1;Parent=K3A94_transcript-g15088.t1
contig_6	AUGUSTUS	exon	1530253	1530500	.	+	.	ID=K3A94_exon-g15088.t1;Name=K3A94_exon-g15088.t1;Parent=K3A94_transcript-g15088.t1
contig_6	GeneMark.hmm	exon	1530253	1530500	0	+	.	ID=K3A94_exon-13840_t;Name=K3A94_exon-13840_t;Parent=K3A94_transcript-13840_t
contig_6	AUGUSTUS	CDS	1530253	1530500	1	+	2	ID=K3A94_CDS-g15088.t1;Name=K3A94_CDS-g15088.t1;Parent=K3A94_transcript-g15088.t1
contig_6	GeneMark.hmm	CDS	1530253	1530500	.	+	2	ID=K3A94_CDS-13840_t;Name=K3A94_CDS-13840_t;Parent=K3A94_transcript-13840_t
contig_6	AUGUSTUS	intron	1530501	1530564	1	+	.	ID=K3A94_intron-g15088.t1;Name=K3A94_intron-g15088.t1;Parent=K3A94_transcript-g15088.t1
contig_6	AUGUSTUS	exon	1530565	1531002	.	+	.	ID=K3A94_exon-g15088.t1;Name=K3A94_exon-g15088.t1;Parent=K3A94_transcript-g15088.t1
contig_6	GeneMark.hmm	exon	1530565	1531002	0	+	.	ID=K3A94_exon-13840_t;Name=K3A94_exon-13840_t;Parent=K3A94_transcript-13840_t
contig_6	AUGUSTUS	CDS	1530565	1531002	1	+	0	ID=K3A94_CDS-g15088.t1;Name=K3A94_CDS-g15088.t1;Parent=K3A94_transcript-g15088.t1
contig_6	GeneMark.hmm	CDS	1530565	1531002	.	+	0	ID=K3A94_CDS-13840_t;Name=K3A94_CDS-13840_t;Parent=K3A94_transcript-13840_t
contig_6	AUGUSTUS	intron	1531003	1531060	1	+	.	ID=K3A94_intron-g15088.t1;Name=K3A94_intron-g15088.t1;Parent=K3A94_transcript-g15088.t1
contig_6	AUGUSTUS	exon	1531061	1531247	.	+	.	ID=K3A94_exon-g15088.t1;Name=K3A94_exon-g15088.t1;Parent=K3A94_transcript-g15088.t1
contig_6	GeneMark.hmm	exon	1531061	1531247	0	+	.	ID=K3A94_exon-13840_t;Name=K3A94_exon-13840_t;Parent=K3A94_transcript-13840_t
contig_6	AUGUSTUS	CDS	1531061	1531247	1	+	0	ID=K3A94_CDS-g15088.t1;Name=K3A94_CDS-g15088.t1;Parent=K3A94_transcript-g15088.t1
contig_6	GeneMark.hmm	CDS	1531061	1531247	.	+	0	ID=K3A94_CDS-13840_t;Name=K3A94_CDS-13840_t;Parent=K3A94_transcript-13840_t
contig_6	AUGUSTUS	intron	1531248	1531302	1	+	.	ID=K3A94_intron-g15088.t1;Name=K3A94_intron-g15088.t1;Parent=K3A94_transcript-g15088.t1
contig_6	AUGUSTUS	exon	1531303	1531378	.	+	.	ID=K3A94_exon-g15088.t1;Name=K3A94_exon-g15088.t1;Parent=K3A94_transcript-g15088.t1
contig_6	GeneMark.hmm	exon	1531303	1531378	0	+	.	ID=K3A94_exon-13840_t;Name=K3A94_exon-13840_t;Parent=K3A94_transcript-13840_t
contig_6	AUGUSTUS	CDS	1531303	1531378	1	+	2	ID=K3A94_CDS-g15088.t1;Name=K3A94_CDS-g15088.t1;Parent=K3A94_transcript-g15088.t1
contig_6	GeneMark.hmm	CDS	1531303	1531378	.	+	2	ID=K3A94_CDS-13840_t;Name=K3A94_CDS-13840_t;Parent=K3A94_transcript-13840_t
contig_6	AUGUSTUS	intron	1531379	1531457	1	+	.	ID=K3A94_intron-g15088.t1;Name=K3A94_intron-g15088.t1;Parent=K3A94_transcript-g15088.t1
contig_6	AUGUSTUS	exon	1531458	1531551	.	+	.	ID=K3A94_exon-g15088.t1;Name=K3A94_exon-g15088.t1;Parent=K3A94_transcript-g15088.t1
contig_6	GeneMark.hmm	exon	1531458	1531551	0	+	.	ID=K3A94_exon-13840_t;Name=K3A94_exon-13840_t;Parent=K3A94_transcript-13840_t
contig_6	AUGUSTUS	CDS	1531458	1531551	1	+	1	ID=K3A94_CDS-g15088.t1;Name=K3A94_CDS-g15088.t1;Parent=K3A94_transcript-g15088.t1
contig_6	GeneMark.hmm	CDS	1531458	1531551	.	+	1	ID=K3A94_CDS-13840_t;Name=K3A94_CDS-13840_t;Parent=K3A94_transcript-13840_t
contig_6	AUGUSTUS	stop_codon	1531549	1531551	.	+	0	ID=K3A94_stop_codon-g15088.t1;Name=K3A94_stop_codon-g15088.t1;Parent=K3A94_transcript-g15088.t1
contig_6	GeneMark.hmm	stop_codon	1531549	1531551	.	+	0	ID=K3A94_stop_codon-13840_t;Name=K3A94_stop_codon-13840_t;Parent=K3A94_transcript-13840_t
contig_6	AUGUSTUS	gene	1533420	1537614	1	-	.	ID=K3A94_g15089;Name=K3A94_g15089
contig_6	AUGUSTUS	transcript	1533420	1537614	1	-	.	ID=K3A94_transcript-g15089.t1;Name=K3A94_transcript-g15089.t1;Parent=K3A94_g15089
contig_6	AUGUSTUS	stop_codon	1533420	1533422	.	-	0	ID=K3A94_stop_codon-g15089.t1;Name=K3A94_stop_codon-g15089.t1;Parent=K3A94_transcript-g15089.t1
contig_6	AUGUSTUS	exon	1533420	1533575	.	-	.	ID=K3A94_exon-g15089.t1;Name=K3A94_exon-g15089.t1;Parent=K3A94_transcript-g15089.t1
contig_6	AUGUSTUS	CDS	1533420	1533575	1	-	0	ID=K3A94_CDS-g15089.t1;Name=K3A94_CDS-g15089.t1;Parent=K3A94_transcript-g15089.t1
contig_6	AUGUSTUS	intron	1533576	1533639	1	-	.	ID=K3A94_intron-g15089.t1;Name=K3A94_intron-g15089.t1;Parent=K3A94_transcript-g15089.t1
contig_6	AUGUSTUS	exon	1533640	1533860	.	-	.	ID=K3A94_exon-g15089.t1;Name=K3A94_exon-g15089.t1;Parent=K3A94_transcript-g15089.t1
contig_6	AUGUSTUS	CDS	1533640	1533860	1	-	2	ID=K3A94_CDS-g15089.t1;Name=K3A94_CDS-g15089.t1;Parent=K3A94_transcript-g15089.t1
contig_6	AUGUSTUS	intron	1533861	1534393	1	-	.	ID=K3A94_intron-g15089.t1;Name=K3A94_intron-g15089.t1;Parent=K3A94_transcript-g15089.t1
contig_6	AUGUSTUS	exon	1534394	1534574	.	-	.	ID=K3A94_exon-g15089.t1;Name=K3A94_exon-g15089.t1;Parent=K3A94_transcript-g15089.t1
contig_6	AUGUSTUS	CDS	1534394	1534574	1	-	0	ID=K3A94_CDS-g15089.t1;Name=K3A94_CDS-g15089.t1;Parent=K3A94_transcript-g15089.t1
contig_6	AUGUSTUS	intron	1534575	1534897	1	-	.	ID=K3A94_intron-g15089.t1;Name=K3A94_intron-g15089.t1;Parent=K3A94_transcript-g15089.t1
contig_6	AUGUSTUS	exon	1534898	1535072	.	-	.	ID=K3A94_exon-g15089.t1;Name=K3A94_exon-g15089.t1;Parent=K3A94_transcript-g15089.t1
contig_6	AUGUSTUS	CDS	1534898	1535072	1	-	1	ID=K3A94_CDS-g15089.t1;Name=K3A94_CDS-g15089.t1;Parent=K3A94_transcript-g15089.t1
contig_6	AUGUSTUS	intron	1535073	1535133	1	-	.	ID=K3A94_intron-g15089.t1;Name=K3A94_intron-g15089.t1;Parent=K3A94_transcript-g15089.t1
contig_6	AUGUSTUS	exon	1535134	1535307	.	-	.	ID=K3A94_exon-g15089.t1;Name=K3A94_exon-g15089.t1;Parent=K3A94_transcript-g15089.t1
contig_6	AUGUSTUS	CDS	1535134	1535307	1	-	1	ID=K3A94_CDS-g15089.t1;Name=K3A94_CDS-g15089.t1;Parent=K3A94_transcript-g15089.t1
contig_6	AUGUSTUS	intron	1535308	1535376	1	-	.	ID=K3A94_intron-g15089.t1;Name=K3A94_intron-g15089.t1;Parent=K3A94_transcript-g15089.t1
contig_6	AUGUSTUS	exon	1535377	1535559	.	-	.	ID=K3A94_exon-g15089.t1;Name=K3A94_exon-g15089.t1;Parent=K3A94_transcript-g15089.t1
contig_6	AUGUSTUS	CDS	1535377	1535559	1	-	1	ID=K3A94_CDS-g15089.t1;Name=K3A94_CDS-g15089.t1;Parent=K3A94_transcript-g15089.t1
contig_6	AUGUSTUS	intron	1535560	1535632	1	-	.	ID=K3A94_intron-g15089.t1;Name=K3A94_intron-g15089.t1;Parent=K3A94_transcript-g15089.t1
contig_6	AUGUSTUS	exon	1535633	1535833	.	-	.	ID=K3A94_exon-g15089.t1;Name=K3A94_exon-g15089.t1;Parent=K3A94_transcript-g15089.t1
contig_6	AUGUSTUS	CDS	1535633	1535833	1	-	1	ID=K3A94_CDS-g15089.t1;Name=K3A94_CDS-g15089.t1;Parent=K3A94_transcript-g15089.t1
contig_6	AUGUSTUS	intron	1535834	1536356	1	-	.	ID=K3A94_intron-g15089.t1;Name=K3A94_intron-g15089.t1;Parent=K3A94_transcript-g15089.t1
contig_6	AUGUSTUS	exon	1536357	1536463	.	-	.	ID=K3A94_exon-g15089.t1;Name=K3A94_exon-g15089.t1;Parent=K3A94_transcript-g15089.t1
contig_6	AUGUSTUS	CDS	1536357	1536463	1	-	0	ID=K3A94_CDS-g15089.t1;Name=K3A94_CDS-g15089.t1;Parent=K3A94_transcript-g15089.t1
contig_6	AUGUSTUS	intron	1536464	1536525	1	-	.	ID=K3A94_intron-g15089.t1;Name=K3A94_intron-g15089.t1;Parent=K3A94_transcript-g15089.t1
contig_6	AUGUSTUS	exon	1536526	1536682	.	-	.	ID=K3A94_exon-g15089.t1;Name=K3A94_exon-g15089.t1;Parent=K3A94_transcript-g15089.t1
contig_6	AUGUSTUS	CDS	1536526	1536682	1	-	1	ID=K3A94_CDS-g15089.t1;Name=K3A94_CDS-g15089.t1;Parent=K3A94_transcript-g15089.t1
contig_6	AUGUSTUS	intron	1536683	1536805	1	-	.	ID=K3A94_intron-g15089.t1;Name=K3A94_intron-g15089.t1;Parent=K3A94_transcript-g15089.t1
contig_6	AUGUSTUS	exon	1536806	1536900	.	-	.	ID=K3A94_exon-g15089.t1;Name=K3A94_exon-g15089.t1;Parent=K3A94_transcript-g15089.t1
contig_6	AUGUSTUS	CDS	1536806	1536900	1	-	0	ID=K3A94_CDS-g15089.t1;Name=K3A94_CDS-g15089.t1;Parent=K3A94_transcript-g15089.t1
contig_6	AUGUSTUS	intron	1536901	1536955	1	-	.	ID=K3A94_intron-g15089.t1;Name=K3A94_intron-g15089.t1;Parent=K3A94_transcript-g15089.t1
contig_6	AUGUSTUS	exon	1536956	1537078	.	-	.	ID=K3A94_exon-g15089.t1;Name=K3A94_exon-g15089.t1;Parent=K3A94_transcript-g15089.t1
contig_6	AUGUSTUS	CDS	1536956	1537078	1	-	0	ID=K3A94_CDS-g15089.t1;Name=K3A94_CDS-g15089.t1;Parent=K3A94_transcript-g15089.t1
contig_6	AUGUSTUS	intron	1537079	1537145	1	-	.	ID=K3A94_intron-g15089.t1;Name=K3A94_intron-g15089.t1;Parent=K3A94_transcript-g15089.t1
contig_6	AUGUSTUS	exon	1537146	1537320	.	-	.	ID=K3A94_exon-g15089.t1;Name=K3A94_exon-g15089.t1;Parent=K3A94_transcript-g15089.t1
contig_6	AUGUSTUS	CDS	1537146	1537320	1	-	1	ID=K3A94_CDS-g15089.t1;Name=K3A94_CDS-g15089.t1;Parent=K3A94_transcript-g15089.t1
contig_6	AUGUSTUS	intron	1537321	1537376	1	-	.	ID=K3A94_intron-g15089.t1;Name=K3A94_intron-g15089.t1;Parent=K3A94_transcript-g15089.t1
contig_6	AUGUSTUS	exon	1537377	1537485	.	-	.	ID=K3A94_exon-g15089.t1;Name=K3A94_exon-g15089.t1;Parent=K3A94_transcript-g15089.t1
contig_6	AUGUSTUS	CDS	1537377	1537485	1	-	2	ID=K3A94_CDS-g15089.t1;Name=K3A94_CDS-g15089.t1;Parent=K3A94_transcript-g15089.t1
contig_6	AUGUSTUS	intron	1537486	1537541	1	-	.	ID=K3A94_intron-g15089.t1;Name=K3A94_intron-g15089.t1;Parent=K3A94_transcript-g15089.t1
contig_6	AUGUSTUS	exon	1537542	1537614	.	-	.	ID=K3A94_exon-g15089.t1;Name=K3A94_exon-g15089.t1;Parent=K3A94_transcript-g15089.t1
contig_6	AUGUSTUS	CDS	1537542	1537614	1	-	0	ID=K3A94_CDS-g15089.t1;Name=K3A94_CDS-g15089.t1;Parent=K3A94_transcript-g15089.t1
contig_6	AUGUSTUS	start_codon	1537612	1537614	.	-	0	ID=K3A94_start_codon-g15089.t1;Name=K3A94_start_codon-g15089.t1;Parent=K3A94_transcript-g15089.t1
contig_6	AUGUSTUS	gene	1538806	1592839	0.52	+	.	ID=K3A94_g15090;Name=K3A94_g15090
contig_6	AUGUSTUS	transcript	1538806	1592839	0.52	+	.	ID=K3A94_transcript-g15090.t1;Name=K3A94_transcript-g15090.t1;Parent=K3A94_g15090
contig_6	AUGUSTUS	start_codon	1538806	1538808	.	+	0	ID=K3A94_start_codon-g15090.t1;Name=K3A94_start_codon-g15090.t1;Parent=K3A94_transcript-g15090.t1
contig_6	AUGUSTUS	exon	1538806	1538899	.	+	.	ID=K3A94_exon-g15090.t1;Name=K3A94_exon-g15090.t1;Parent=K3A94_transcript-g15090.t1
contig_6	AUGUSTUS	CDS	1538806	1538899	0.97	+	0	ID=K3A94_CDS-g15090.t1;Name=K3A94_CDS-g15090.t1;Parent=K3A94_transcript-g15090.t1
contig_6	AUGUSTUS	intron	1538900	1574827	1	+	.	ID=K3A94_intron-g15090.t1;Name=K3A94_intron-g15090.t1;Parent=K3A94_transcript-g15090.t1
contig_6	AUGUSTUS	exon	1574828	1574928	.	+	.	ID=K3A94_exon-g15090.t1;Name=K3A94_exon-g15090.t1;Parent=K3A94_transcript-g15090.t1
contig_6	AUGUSTUS	CDS	1574828	1574928	1	+	2	ID=K3A94_CDS-g15090.t1;Name=K3A94_CDS-g15090.t1;Parent=K3A94_transcript-g15090.t1
contig_6	AUGUSTUS	intron	1574929	1579044	1	+	.	ID=K3A94_intron-g15090.t1;Name=K3A94_intron-g15090.t1;Parent=K3A94_transcript-g15090.t1
contig_6	AUGUSTUS	exon	1579045	1579203	.	+	.	ID=K3A94_exon-g15090.t1;Name=K3A94_exon-g15090.t1;Parent=K3A94_transcript-g15090.t1
contig_6	AUGUSTUS	CDS	1579045	1579203	1	+	0	ID=K3A94_CDS-g15090.t1;Name=K3A94_CDS-g15090.t1;Parent=K3A94_transcript-g15090.t1
contig_6	AUGUSTUS	intron	1579204	1580296	1	+	.	ID=K3A94_intron-g15090.t1;Name=K3A94_intron-g15090.t1;Parent=K3A94_transcript-g15090.t1
contig_6	AUGUSTUS	exon	1580297	1580575	.	+	.	ID=K3A94_exon-g15090.t1;Name=K3A94_exon-g15090.t1;Parent=K3A94_transcript-g15090.t1
contig_6	AUGUSTUS	CDS	1580297	1580575	1	+	0	ID=K3A94_CDS-g15090.t1;Name=K3A94_CDS-g15090.t1;Parent=K3A94_transcript-g15090.t1
contig_6	AUGUSTUS	intron	1580576	1581976	1	+	.	ID=K3A94_intron-g15090.t1;Name=K3A94_intron-g15090.t1;Parent=K3A94_transcript-g15090.t1
contig_6	AUGUSTUS	exon	1581977	1582144	.	+	.	ID=K3A94_exon-g15090.t1;Name=K3A94_exon-g15090.t1;Parent=K3A94_transcript-g15090.t1
contig_6	AUGUSTUS	CDS	1581977	1582144	1	+	0	ID=K3A94_CDS-g15090.t1;Name=K3A94_CDS-g15090.t1;Parent=K3A94_transcript-g15090.t1
contig_6	AUGUSTUS	intron	1582145	1582791	1	+	.	ID=K3A94_intron-g15090.t1;Name=K3A94_intron-g15090.t1;Parent=K3A94_transcript-g15090.t1
contig_6	AUGUSTUS	exon	1582792	1582961	.	+	.	ID=K3A94_exon-g15090.t1;Name=K3A94_exon-g15090.t1;Parent=K3A94_transcript-g15090.t1
contig_6	AUGUSTUS	CDS	1582792	1582961	1	+	0	ID=K3A94_CDS-g15090.t1;Name=K3A94_CDS-g15090.t1;Parent=K3A94_transcript-g15090.t1
contig_6	AUGUSTUS	intron	1582962	1585252	1	+	.	ID=K3A94_intron-g15090.t1;Name=K3A94_intron-g15090.t1;Parent=K3A94_transcript-g15090.t1
contig_6	cmscan	gene	1583522	1583567	.	+	.	ID=K3A94_RF00032.883;Name=K3A94_RF00032.883
contig_6	cmscan	exon	1583522	1583567	.	+	.	ID=K3A94_exon-RF00032.883;Parent=K3A94_RF00032.883;product=K3A94_Histone 3' UTR stem-loop
contig_6	cmscan	mRNA	1583522	1583567	.	+	.	ID=K3A94_rna-RF00032.883;Parent=K3A94_RF00032.883;product=K3A94_Histone 3' UTR stem-loop
contig_6	AUGUSTUS	exon	1585253	1585401	.	+	.	ID=K3A94_exon-g15090.t1;Name=K3A94_exon-g15090.t1;Parent=K3A94_transcript-g15090.t1
contig_6	AUGUSTUS	CDS	1585253	1585401	1	+	1	ID=K3A94_CDS-g15090.t1;Name=K3A94_CDS-g15090.t1;Parent=K3A94_transcript-g15090.t1
contig_6	AUGUSTUS	intron	1585402	1585626	1	+	.	ID=K3A94_intron-g15090.t1;Name=K3A94_intron-g15090.t1;Parent=K3A94_transcript-g15090.t1
contig_6	AUGUSTUS	exon	1585627	1585952	.	+	.	ID=K3A94_exon-g15090.t1;Name=K3A94_exon-g15090.t1;Parent=K3A94_transcript-g15090.t1
contig_6	AUGUSTUS	CDS	1585627	1585952	1	+	2	ID=K3A94_CDS-g15090.t1;Name=K3A94_CDS-g15090.t1;Parent=K3A94_transcript-g15090.t1
contig_6	AUGUSTUS	intron	1585953	1586031	1	+	.	ID=K3A94_intron-g15090.t1;Name=K3A94_intron-g15090.t1;Parent=K3A94_transcript-g15090.t1
contig_6	AUGUSTUS	exon	1586032	1586172	.	+	.	ID=K3A94_exon-g15090.t1;Name=K3A94_exon-g15090.t1;Parent=K3A94_transcript-g15090.t1
contig_6	AUGUSTUS	CDS	1586032	1586172	1	+	0	ID=K3A94_CDS-g15090.t1;Name=K3A94_CDS-g15090.t1;Parent=K3A94_transcript-g15090.t1
contig_6	AUGUSTUS	intron	1586173	1586236	1	+	.	ID=K3A94_intron-g15090.t1;Name=K3A94_intron-g15090.t1;Parent=K3A94_transcript-g15090.t1
contig_6	AUGUSTUS	exon	1586237	1586409	.	+	.	ID=K3A94_exon-g15090.t1;Name=K3A94_exon-g15090.t1;Parent=K3A94_transcript-g15090.t1
contig_6	AUGUSTUS	CDS	1586237	1586409	1	+	0	ID=K3A94_CDS-g15090.t1;Name=K3A94_CDS-g15090.t1;Parent=K3A94_transcript-g15090.t1
contig_6	AUGUSTUS	intron	1586410	1586478	1	+	.	ID=K3A94_intron-g15090.t1;Name=K3A94_intron-g15090.t1;Parent=K3A94_transcript-g15090.t1
contig_6	AUGUSTUS	exon	1586479	1586876	.	+	.	ID=K3A94_exon-g15090.t1;Name=K3A94_exon-g15090.t1;Parent=K3A94_transcript-g15090.t1
contig_6	AUGUSTUS	CDS	1586479	1586876	1	+	1	ID=K3A94_CDS-g15090.t1;Name=K3A94_CDS-g15090.t1;Parent=K3A94_transcript-g15090.t1
contig_6	AUGUSTUS	intron	1586877	1587070	1	+	.	ID=K3A94_intron-g15090.t1;Name=K3A94_intron-g15090.t1;Parent=K3A94_transcript-g15090.t1
contig_6	AUGUSTUS	exon	1587071	1587683	.	+	.	ID=K3A94_exon-g15090.t1;Name=K3A94_exon-g15090.t1;Parent=K3A94_transcript-g15090.t1
contig_6	AUGUSTUS	CDS	1587071	1587683	0.72	+	2	ID=K3A94_CDS-g15090.t1;Name=K3A94_CDS-g15090.t1;Parent=K3A94_transcript-g15090.t1
contig_6	AUGUSTUS	intron	1587684	1590219	0.71	+	.	ID=K3A94_intron-g15090.t1;Name=K3A94_intron-g15090.t1;Parent=K3A94_transcript-g15090.t1
contig_6	AUGUSTUS	exon	1590220	1591769	.	+	.	ID=K3A94_exon-g15090.t1;Name=K3A94_exon-g15090.t1;Parent=K3A94_transcript-g15090.t1
contig_6	AUGUSTUS	CDS	1590220	1591769	0.89	+	1	ID=K3A94_CDS-g15090.t1;Name=K3A94_CDS-g15090.t1;Parent=K3A94_transcript-g15090.t1
contig_6	AUGUSTUS	intron	1591770	1592042	1	+	.	ID=K3A94_intron-g15090.t1;Name=K3A94_intron-g15090.t1;Parent=K3A94_transcript-g15090.t1
contig_6	AUGUSTUS	exon	1592043	1592839	.	+	.	ID=K3A94_exon-g15090.t1;Name=K3A94_exon-g15090.t1;Parent=K3A94_transcript-g15090.t1
contig_6	AUGUSTUS	CDS	1592043	1592839	0.77	+	2	ID=K3A94_CDS-g15090.t1;Name=K3A94_CDS-g15090.t1;Parent=K3A94_transcript-g15090.t1
contig_6	AUGUSTUS	stop_codon	1592837	1592839	.	+	0	ID=K3A94_stop_codon-g15090.t1;Name=K3A94_stop_codon-g15090.t1;Parent=K3A94_transcript-g15090.t1
contig_6	AUGUSTUS	gene	1601547	1604119	0.35	+	.	ID=K3A94_g15091;Name=K3A94_g15091
contig_6	AUGUSTUS	transcript	1601547	1604119	0.35	+	.	ID=K3A94_transcript-g15091.t1;Name=K3A94_transcript-g15091.t1;Parent=K3A94_g15091
contig_6	AUGUSTUS	start_codon	1601547	1601549	.	+	0	ID=K3A94_start_codon-g15091.t1;Name=K3A94_start_codon-g15091.t1;Parent=K3A94_transcript-g15091.t1
contig_6	AUGUSTUS	exon	1601547	1601639	.	+	.	ID=K3A94_exon-g15091.t1;Name=K3A94_exon-g15091.t1;Parent=K3A94_transcript-g15091.t1
contig_6	AUGUSTUS	CDS	1601547	1601639	0.43	+	0	ID=K3A94_CDS-g15091.t1;Name=K3A94_CDS-g15091.t1;Parent=K3A94_transcript-g15091.t1
contig_6	AUGUSTUS	intron	1601640	1601999	0.54	+	.	ID=K3A94_intron-g15091.t1;Name=K3A94_intron-g15091.t1;Parent=K3A94_transcript-g15091.t1
contig_6	AUGUSTUS	exon	1602000	1602886	.	+	.	ID=K3A94_exon-g15091.t1;Name=K3A94_exon-g15091.t1;Parent=K3A94_transcript-g15091.t1
contig_6	AUGUSTUS	CDS	1602000	1602886	0.74	+	0	ID=K3A94_CDS-g15091.t1;Name=K3A94_CDS-g15091.t1;Parent=K3A94_transcript-g15091.t1
contig_6	AUGUSTUS	intron	1602887	1603153	1	+	.	ID=K3A94_intron-g15091.t1;Name=K3A94_intron-g15091.t1;Parent=K3A94_transcript-g15091.t1
contig_6	AUGUSTUS	exon	1603154	1603343	.	+	.	ID=K3A94_exon-g15091.t1;Name=K3A94_exon-g15091.t1;Parent=K3A94_transcript-g15091.t1
contig_6	AUGUSTUS	CDS	1603154	1603343	1	+	1	ID=K3A94_CDS-g15091.t1;Name=K3A94_CDS-g15091.t1;Parent=K3A94_transcript-g15091.t1
contig_6	AUGUSTUS	intron	1603344	1603442	1	+	.	ID=K3A94_intron-g15091.t1;Name=K3A94_intron-g15091.t1;Parent=K3A94_transcript-g15091.t1
contig_6	AUGUSTUS	exon	1603443	1603606	.	+	.	ID=K3A94_exon-g15091.t1;Name=K3A94_exon-g15091.t1;Parent=K3A94_transcript-g15091.t1
contig_6	AUGUSTUS	CDS	1603443	1603606	1	+	0	ID=K3A94_CDS-g15091.t1;Name=K3A94_CDS-g15091.t1;Parent=K3A94_transcript-g15091.t1
contig_6	AUGUSTUS	intron	1603607	1603790	1	+	.	ID=K3A94_intron-g15091.t1;Name=K3A94_intron-g15091.t1;Parent=K3A94_transcript-g15091.t1
contig_6	AUGUSTUS	exon	1603791	1603965	.	+	.	ID=K3A94_exon-g15091.t1;Name=K3A94_exon-g15091.t1;Parent=K3A94_transcript-g15091.t1
contig_6	AUGUSTUS	CDS	1603791	1603965	1	+	1	ID=K3A94_CDS-g15091.t1;Name=K3A94_CDS-g15091.t1;Parent=K3A94_transcript-g15091.t1
contig_6	AUGUSTUS	intron	1603966	1604038	1	+	.	ID=K3A94_intron-g15091.t1;Name=K3A94_intron-g15091.t1;Parent=K3A94_transcript-g15091.t1
contig_6	AUGUSTUS	exon	1604039	1604119	.	+	.	ID=K3A94_exon-g15091.t1;Name=K3A94_exon-g15091.t1;Parent=K3A94_transcript-g15091.t1
contig_6	AUGUSTUS	CDS	1604039	1604119	0.95	+	0	ID=K3A94_CDS-g15091.t1;Name=K3A94_CDS-g15091.t1;Parent=K3A94_transcript-g15091.t1
contig_6	AUGUSTUS	stop_codon	1604117	1604119	.	+	0	ID=K3A94_stop_codon-g15091.t1;Name=K3A94_stop_codon-g15091.t1;Parent=K3A94_transcript-g15091.t1
contig_6	AUGUSTUS	gene	1604722	1607006	0.97	+	.	ID=K3A94_g15092;Name=K3A94_g15092
contig_6	AUGUSTUS	transcript	1604722	1607006	0.97	+	.	ID=K3A94_transcript-g15092.t1;Name=K3A94_transcript-g15092.t1;Parent=K3A94_g15092
contig_6	AUGUSTUS	start_codon	1604722	1604724	.	+	0	ID=K3A94_start_codon-g15092.t1;Name=K3A94_start_codon-g15092.t1;Parent=K3A94_transcript-g15092.t1
contig_6	AUGUSTUS	exon	1604722	1604929	.	+	.	ID=K3A94_exon-g15092.t1;Name=K3A94_exon-g15092.t1;Parent=K3A94_transcript-g15092.t1
contig_6	AUGUSTUS	CDS	1604722	1604929	0.97	+	0	ID=K3A94_CDS-g15092.t1;Name=K3A94_CDS-g15092.t1;Parent=K3A94_transcript-g15092.t1
contig_6	AUGUSTUS	intron	1604930	1605255	1	+	.	ID=K3A94_intron-g15092.t1;Name=K3A94_intron-g15092.t1;Parent=K3A94_transcript-g15092.t1
contig_6	AUGUSTUS	exon	1605256	1605389	.	+	.	ID=K3A94_exon-g15092.t1;Name=K3A94_exon-g15092.t1;Parent=K3A94_transcript-g15092.t1
contig_6	AUGUSTUS	CDS	1605256	1605389	1	+	2	ID=K3A94_CDS-g15092.t1;Name=K3A94_CDS-g15092.t1;Parent=K3A94_transcript-g15092.t1
contig_6	AUGUSTUS	intron	1605390	1605446	1	+	.	ID=K3A94_intron-g15092.t1;Name=K3A94_intron-g15092.t1;Parent=K3A94_transcript-g15092.t1
contig_6	AUGUSTUS	exon	1605447	1607006	.	+	.	ID=K3A94_exon-g15092.t1;Name=K3A94_exon-g15092.t1;Parent=K3A94_transcript-g15092.t1
contig_6	AUGUSTUS	CDS	1605447	1607006	1	+	0	ID=K3A94_CDS-g15092.t1;Name=K3A94_CDS-g15092.t1;Parent=K3A94_transcript-g15092.t1
contig_6	AUGUSTUS	stop_codon	1607004	1607006	.	+	0	ID=K3A94_stop_codon-g15092.t1;Name=K3A94_stop_codon-g15092.t1;Parent=K3A94_transcript-g15092.t1
contig_6	AUGUSTUS	gene	1607334	1611756	0.68	-	.	ID=K3A94_g15093;Name=K3A94_g15093
contig_6	AUGUSTUS	transcript	1607334	1611756	0.68	-	.	ID=K3A94_transcript-g15093.t1;Name=K3A94_transcript-g15093.t1;Parent=K3A94_g15093
contig_6	AUGUSTUS	stop_codon	1607334	1607336	.	-	0	ID=K3A94_stop_codon-g15093.t1;Name=K3A94_stop_codon-g15093.t1;Parent=K3A94_transcript-g15093.t1
contig_6	AUGUSTUS	exon	1607334	1607480	.	-	.	ID=K3A94_exon-g15093.t1;Name=K3A94_exon-g15093.t1;Parent=K3A94_transcript-g15093.t1
```
