## Supplemental File 1 for "A high-quality *de novo* genome assembly based on nanopore sequencing of a wild-caught coconut rhinoceros beetle (*Oryctes rhinoceros*)": S4-7k-2v3.masked.v2.gff (part 2 of 54)

```
contig_6	AUGUSTUS	CDS	1607334	1607480	1	-	0	ID=K3A94_CDS-g15093.t1;Name=K3A94_CDS-g15093.t1;Parent=K3A94_transcript-g15093.t1
contig_6	AUGUSTUS	intron	1607481	1607541	1	-	.	ID=K3A94_intron-g15093.t1;Name=K3A94_intron-g15093.t1;Parent=K3A94_transcript-g15093.t1
contig_6	AUGUSTUS	exon	1607542	1607742	.	-	.	ID=K3A94_exon-g15093.t1;Name=K3A94_exon-g15093.t1;Parent=K3A94_transcript-g15093.t1
contig_6	AUGUSTUS	CDS	1607542	1607742	1	-	0	ID=K3A94_CDS-g15093.t1;Name=K3A94_CDS-g15093.t1;Parent=K3A94_transcript-g15093.t1
contig_6	AUGUSTUS	intron	1607743	1608310	1	-	.	ID=K3A94_intron-g15093.t1;Name=K3A94_intron-g15093.t1;Parent=K3A94_transcript-g15093.t1
contig_6	AUGUSTUS	exon	1608311	1608482	.	-	.	ID=K3A94_exon-g15093.t1;Name=K3A94_exon-g15093.t1;Parent=K3A94_transcript-g15093.t1
contig_6	AUGUSTUS	CDS	1608311	1608482	1	-	1	ID=K3A94_CDS-g15093.t1;Name=K3A94_CDS-g15093.t1;Parent=K3A94_transcript-g15093.t1
contig_6	AUGUSTUS	intron	1608483	1608564	1	-	.	ID=K3A94_intron-g15093.t1;Name=K3A94_intron-g15093.t1;Parent=K3A94_transcript-g15093.t1
contig_6	AUGUSTUS	exon	1608565	1608811	.	-	.	ID=K3A94_exon-g15093.t1;Name=K3A94_exon-g15093.t1;Parent=K3A94_transcript-g15093.t1
contig_6	AUGUSTUS	CDS	1608565	1608811	1	-	2	ID=K3A94_CDS-g15093.t1;Name=K3A94_CDS-g15093.t1;Parent=K3A94_transcript-g15093.t1
contig_6	AUGUSTUS	intron	1608812	1608930	1	-	.	ID=K3A94_intron-g15093.t1;Name=K3A94_intron-g15093.t1;Parent=K3A94_transcript-g15093.t1
contig_6	AUGUSTUS	exon	1608931	1609473	.	-	.	ID=K3A94_exon-g15093.t1;Name=K3A94_exon-g15093.t1;Parent=K3A94_transcript-g15093.t1
contig_6	AUGUSTUS	CDS	1608931	1609473	1	-	2	ID=K3A94_CDS-g15093.t1;Name=K3A94_CDS-g15093.t1;Parent=K3A94_transcript-g15093.t1
contig_6	AUGUSTUS	intron	1609474	1609557	1	-	.	ID=K3A94_intron-g15093.t1;Name=K3A94_intron-g15093.t1;Parent=K3A94_transcript-g15093.t1
contig_6	AUGUSTUS	exon	1609558	1610005	.	-	.	ID=K3A94_exon-g15093.t1;Name=K3A94_exon-g15093.t1;Parent=K3A94_transcript-g15093.t1
contig_6	AUGUSTUS	CDS	1609558	1610005	1	-	0	ID=K3A94_CDS-g15093.t1;Name=K3A94_CDS-g15093.t1;Parent=K3A94_transcript-g15093.t1
contig_6	AUGUSTUS	intron	1610006	1610057	1	-	.	ID=K3A94_intron-g15093.t1;Name=K3A94_intron-g15093.t1;Parent=K3A94_transcript-g15093.t1
contig_6	AUGUSTUS	exon	1610058	1610688	.	-	.	ID=K3A94_exon-g15093.t1;Name=K3A94_exon-g15093.t1;Parent=K3A94_transcript-g15093.t1
contig_6	AUGUSTUS	CDS	1610058	1610688	1	-	1	ID=K3A94_CDS-g15093.t1;Name=K3A94_CDS-g15093.t1;Parent=K3A94_transcript-g15093.t1
contig_6	AUGUSTUS	intron	1610689	1610776	1	-	.	ID=K3A94_intron-g15093.t1;Name=K3A94_intron-g15093.t1;Parent=K3A94_transcript-g15093.t1
contig_6	AUGUSTUS	exon	1610777	1611379	.	-	.	ID=K3A94_exon-g15093.t1;Name=K3A94_exon-g15093.t1;Parent=K3A94_transcript-g15093.t1
contig_6	AUGUSTUS	CDS	1610777	1611379	1	-	1	ID=K3A94_CDS-g15093.t1;Name=K3A94_CDS-g15093.t1;Parent=K3A94_transcript-g15093.t1
contig_6	AUGUSTUS	intron	1611380	1611520	1	-	.	ID=K3A94_intron-g15093.t1;Name=K3A94_intron-g15093.t1;Parent=K3A94_transcript-g15093.t1
contig_6	AUGUSTUS	exon	1611521	1611756	.	-	.	ID=K3A94_exon-g15093.t1;Name=K3A94_exon-g15093.t1;Parent=K3A94_transcript-g15093.t1
contig_6	AUGUSTUS	CDS	1611521	1611756	0.68	-	0	ID=K3A94_CDS-g15093.t1;Name=K3A94_CDS-g15093.t1;Parent=K3A94_transcript-g15093.t1
contig_6	AUGUSTUS	start_codon	1611754	1611756	.	-	0	ID=K3A94_start_codon-g15093.t1;Name=K3A94_start_codon-g15093.t1;Parent=K3A94_transcript-g15093.t1
contig_6	AUGUSTUS	gene	1611902	1613990	1	+	.	ID=K3A94_g15094;Name=K3A94_g15094
contig_6	AUGUSTUS	transcript	1611902	1613990	1	+	.	ID=K3A94_transcript-g15094.t1;Name=K3A94_transcript-g15094.t1;Parent=K3A94_g15094
contig_6	AUGUSTUS	start_codon	1611902	1611904	.	+	0	ID=K3A94_start_codon-g15094.t1;Name=K3A94_start_codon-g15094.t1;Parent=K3A94_transcript-g15094.t1
contig_6	AUGUSTUS	exon	1611902	1612182	.	+	.	ID=K3A94_exon-g15094.t1;Name=K3A94_exon-g15094.t1;Parent=K3A94_transcript-g15094.t1
contig_6	AUGUSTUS	CDS	1611902	1612182	1	+	0	ID=K3A94_CDS-g15094.t1;Name=K3A94_CDS-g15094.t1;Parent=K3A94_transcript-g15094.t1
contig_6	AUGUSTUS	intron	1612183	1612540	1	+	.	ID=K3A94_intron-g15094.t1;Name=K3A94_intron-g15094.t1;Parent=K3A94_transcript-g15094.t1
contig_6	AUGUSTUS	exon	1612541	1613010	.	+	.	ID=K3A94_exon-g15094.t1;Name=K3A94_exon-g15094.t1;Parent=K3A94_transcript-g15094.t1
contig_6	AUGUSTUS	CDS	1612541	1613010	1	+	1	ID=K3A94_CDS-g15094.t1;Name=K3A94_CDS-g15094.t1;Parent=K3A94_transcript-g15094.t1
contig_6	AUGUSTUS	intron	1613011	1613074	1	+	.	ID=K3A94_intron-g15094.t1;Name=K3A94_intron-g15094.t1;Parent=K3A94_transcript-g15094.t1
contig_6	AUGUSTUS	exon	1613075	1613309	.	+	.	ID=K3A94_exon-g15094.t1;Name=K3A94_exon-g15094.t1;Parent=K3A94_transcript-g15094.t1
contig_6	AUGUSTUS	CDS	1613075	1613309	1	+	2	ID=K3A94_CDS-g15094.t1;Name=K3A94_CDS-g15094.t1;Parent=K3A94_transcript-g15094.t1
contig_6	AUGUSTUS	intron	1613310	1613385	1	+	.	ID=K3A94_intron-g15094.t1;Name=K3A94_intron-g15094.t1;Parent=K3A94_transcript-g15094.t1
contig_6	AUGUSTUS	exon	1613386	1613560	.	+	.	ID=K3A94_exon-g15094.t1;Name=K3A94_exon-g15094.t1;Parent=K3A94_transcript-g15094.t1
contig_6	AUGUSTUS	CDS	1613386	1613560	1	+	1	ID=K3A94_CDS-g15094.t1;Name=K3A94_CDS-g15094.t1;Parent=K3A94_transcript-g15094.t1
contig_6	AUGUSTUS	intron	1613561	1613777	1	+	.	ID=K3A94_intron-g15094.t1;Name=K3A94_intron-g15094.t1;Parent=K3A94_transcript-g15094.t1
contig_6	AUGUSTUS	exon	1613778	1613990	.	+	.	ID=K3A94_exon-g15094.t1;Name=K3A94_exon-g15094.t1;Parent=K3A94_transcript-g15094.t1
contig_6	AUGUSTUS	CDS	1613778	1613990	1	+	0	ID=K3A94_CDS-g15094.t1;Name=K3A94_CDS-g15094.t1;Parent=K3A94_transcript-g15094.t1
contig_6	AUGUSTUS	stop_codon	1613988	1613990	.	+	0	ID=K3A94_stop_codon-g15094.t1;Name=K3A94_stop_codon-g15094.t1;Parent=K3A94_transcript-g15094.t1
contig_6	AUGUSTUS	gene	1618647	1648747	0.92	+	.	ID=K3A94_g15095;Name=K3A94_g15095
contig_6	AUGUSTUS	transcript	1618647	1648747	0.92	+	.	ID=K3A94_transcript-g15095.t1;Name=K3A94_transcript-g15095.t1;Parent=K3A94_g15095
contig_6	AUGUSTUS	start_codon	1618647	1618649	.	+	0	ID=K3A94_start_codon-g15095.t1;Name=K3A94_start_codon-g15095.t1;Parent=K3A94_transcript-g15095.t1
contig_6	AUGUSTUS	exon	1618647	1618649	.	+	.	ID=K3A94_exon-g15095.t1;Name=K3A94_exon-g15095.t1;Parent=K3A94_transcript-g15095.t1
contig_6	AUGUSTUS	CDS	1618647	1618649	0.93	+	0	ID=K3A94_CDS-g15095.t1;Name=K3A94_CDS-g15095.t1;Parent=K3A94_transcript-g15095.t1
contig_6	AUGUSTUS	intron	1618650	1638156	1	+	.	ID=K3A94_intron-g15095.t1;Name=K3A94_intron-g15095.t1;Parent=K3A94_transcript-g15095.t1
contig_6	AUGUSTUS	exon	1638157	1638191	.	+	.	ID=K3A94_exon-g15095.t1;Name=K3A94_exon-g15095.t1;Parent=K3A94_transcript-g15095.t1
contig_6	AUGUSTUS	CDS	1638157	1638191	0.99	+	0	ID=K3A94_CDS-g15095.t1;Name=K3A94_CDS-g15095.t1;Parent=K3A94_transcript-g15095.t1
contig_6	AUGUSTUS	intron	1638192	1638241	0.99	+	.	ID=K3A94_intron-g15095.t1;Name=K3A94_intron-g15095.t1;Parent=K3A94_transcript-g15095.t1
contig_6	GeneMark.hmm	gene	1638195	1648747	.	+	.	ID=K3A94_13849_g;Name=K3A94_13849_g
contig_6	GeneMark.hmm	transcript	1638195	1648747	.	+	.	ID=K3A94_transcript-13849_t;Name=K3A94_transcript-13849_t;Parent=K3A94_13849_g
contig_6	GeneMark.hmm	start_codon	1638195	1638197	.	+	0	ID=K3A94_start_codon-13849_t;Name=K3A94_start_codon-13849_t;Parent=K3A94_transcript-13849_t
contig_6	GeneMark.hmm	exon	1638195	1638423	0	+	.	ID=K3A94_exon-13849_t;Name=K3A94_exon-13849_t;Parent=K3A94_transcript-13849_t
contig_6	GeneMark.hmm	CDS	1638195	1638423	.	+	0	ID=K3A94_CDS-13849_t;Name=K3A94_CDS-13849_t;Parent=K3A94_transcript-13849_t
contig_6	AUGUSTUS	exon	1638242	1638423	.	+	.	ID=K3A94_exon-g15095.t1;Name=K3A94_exon-g15095.t1;Parent=K3A94_transcript-g15095.t1
contig_6	AUGUSTUS	CDS	1638242	1638423	0.99	+	1	ID=K3A94_CDS-g15095.t1;Name=K3A94_CDS-g15095.t1;Parent=K3A94_transcript-g15095.t1
contig_6	AUGUSTUS	intron	1638424	1645503	1	+	.	ID=K3A94_intron-g15095.t1;Name=K3A94_intron-g15095.t1;Parent=K3A94_transcript-g15095.t1
contig_6	AUGUSTUS	gene	1639213	1639656	0.84	-	.	ID=K3A94_g15096;Name=K3A94_g15096
contig_6	AUGUSTUS	transcript	1639213	1639656	0.84	-	.	ID=K3A94_transcript-g15096.t1;Name=K3A94_transcript-g15096.t1;Parent=K3A94_g15096
contig_6	AUGUSTUS	stop_codon	1639213	1639215	.	-	0	ID=K3A94_stop_codon-g15096.t1;Name=K3A94_stop_codon-g15096.t1;Parent=K3A94_transcript-g15096.t1
contig_6	AUGUSTUS	exon	1639213	1639656	.	-	.	ID=K3A94_exon-g15096.t1;Name=K3A94_exon-g15096.t1;Parent=K3A94_transcript-g15096.t1
contig_6	AUGUSTUS	CDS	1639213	1639656	0.84	-	0	ID=K3A94_CDS-g15096.t1;Name=K3A94_CDS-g15096.t1;Parent=K3A94_transcript-g15096.t1
contig_6	AUGUSTUS	start_codon	1639654	1639656	.	-	0	ID=K3A94_start_codon-g15096.t1;Name=K3A94_start_codon-g15096.t1;Parent=K3A94_transcript-g15096.t1
contig_6	AUGUSTUS	exon	1645504	1646239	.	+	.	ID=K3A94_exon-g15095.t1;Name=K3A94_exon-g15095.t1;Parent=K3A94_transcript-g15095.t1
contig_6	GeneMark.hmm	exon	1645504	1646239	0	+	.	ID=K3A94_exon-13849_t;Name=K3A94_exon-13849_t;Parent=K3A94_transcript-13849_t
contig_6	AUGUSTUS	CDS	1645504	1646239	1	+	2	ID=K3A94_CDS-g15095.t1;Name=K3A94_CDS-g15095.t1;Parent=K3A94_transcript-g15095.t1
contig_6	GeneMark.hmm	CDS	1645504	1646239	.	+	2	ID=K3A94_CDS-13849_t;Name=K3A94_CDS-13849_t;Parent=K3A94_transcript-13849_t
contig_6	AUGUSTUS	intron	1646240	1646420	1	+	.	ID=K3A94_intron-g15095.t1;Name=K3A94_intron-g15095.t1;Parent=K3A94_transcript-g15095.t1
contig_6	AUGUSTUS	exon	1646421	1646827	.	+	.	ID=K3A94_exon-g15095.t1;Name=K3A94_exon-g15095.t1;Parent=K3A94_transcript-g15095.t1
contig_6	GeneMark.hmm	exon	1646421	1646827	0	+	.	ID=K3A94_exon-13849_t;Name=K3A94_exon-13849_t;Parent=K3A94_transcript-13849_t
contig_6	AUGUSTUS	CDS	1646421	1646827	1	+	1	ID=K3A94_CDS-g15095.t1;Name=K3A94_CDS-g15095.t1;Parent=K3A94_transcript-g15095.t1
contig_6	GeneMark.hmm	CDS	1646421	1646827	.	+	1	ID=K3A94_CDS-13849_t;Name=K3A94_CDS-13849_t;Parent=K3A94_transcript-13849_t
contig_6	AUGUSTUS	intron	1646828	1646915	1	+	.	ID=K3A94_intron-g15095.t1;Name=K3A94_intron-g15095.t1;Parent=K3A94_transcript-g15095.t1
contig_6	AUGUSTUS	exon	1646916	1648747	.	+	.	ID=K3A94_exon-g15095.t1;Name=K3A94_exon-g15095.t1;Parent=K3A94_transcript-g15095.t1
contig_6	GeneMark.hmm	exon	1646916	1648747	0	+	.	ID=K3A94_exon-13849_t;Name=K3A94_exon-13849_t;Parent=K3A94_transcript-13849_t
contig_6	AUGUSTUS	CDS	1646916	1648747	1	+	2	ID=K3A94_CDS-g15095.t1;Name=K3A94_CDS-g15095.t1;Parent=K3A94_transcript-g15095.t1
contig_6	GeneMark.hmm	CDS	1646916	1648747	.	+	2	ID=K3A94_CDS-13849_t;Name=K3A94_CDS-13849_t;Parent=K3A94_transcript-13849_t
contig_6	AUGUSTUS	stop_codon	1648745	1648747	.	+	0	ID=K3A94_stop_codon-g15095.t1;Name=K3A94_stop_codon-g15095.t1;Parent=K3A94_transcript-g15095.t1
contig_6	GeneMark.hmm	stop_codon	1648745	1648747	.	+	0	ID=K3A94_stop_codon-13849_t;Name=K3A94_stop_codon-13849_t;Parent=K3A94_transcript-13849_t
contig_6	AUGUSTUS	gene	1650883	1655325	0.82	-	.	ID=K3A94_g15097;Name=K3A94_g15097
contig_6	AUGUSTUS	transcript	1650883	1655325	0.82	-	.	ID=K3A94_transcript-g15097.t1;Name=K3A94_transcript-g15097.t1;Parent=K3A94_g15097
contig_6	AUGUSTUS	stop_codon	1650883	1650885	.	-	0	ID=K3A94_stop_codon-g15097.t1;Name=K3A94_stop_codon-g15097.t1;Parent=K3A94_transcript-g15097.t1
contig_6	AUGUSTUS	exon	1650883	1651032	.	-	.	ID=K3A94_exon-g15097.t1;Name=K3A94_exon-g15097.t1;Parent=K3A94_transcript-g15097.t1
contig_6	AUGUSTUS	CDS	1650883	1651032	1	-	0	ID=K3A94_CDS-g15097.t1;Name=K3A94_CDS-g15097.t1;Parent=K3A94_transcript-g15097.t1
contig_6	AUGUSTUS	intron	1651033	1651109	1	-	.	ID=K3A94_intron-g15097.t1;Name=K3A94_intron-g15097.t1;Parent=K3A94_transcript-g15097.t1
contig_6	AUGUSTUS	exon	1651110	1652825	.	-	.	ID=K3A94_exon-g15097.t1;Name=K3A94_exon-g15097.t1;Parent=K3A94_transcript-g15097.t1
contig_6	AUGUSTUS	CDS	1651110	1652825	0.99	-	0	ID=K3A94_CDS-g15097.t1;Name=K3A94_CDS-g15097.t1;Parent=K3A94_transcript-g15097.t1
contig_6	AUGUSTUS	intron	1652826	1652970	1	-	.	ID=K3A94_intron-g15097.t1;Name=K3A94_intron-g15097.t1;Parent=K3A94_transcript-g15097.t1
contig_6	AUGUSTUS	exon	1652971	1654168	.	-	.	ID=K3A94_exon-g15097.t1;Name=K3A94_exon-g15097.t1;Parent=K3A94_transcript-g15097.t1
contig_6	AUGUSTUS	CDS	1652971	1654168	0.83	-	1	ID=K3A94_CDS-g15097.t1;Name=K3A94_CDS-g15097.t1;Parent=K3A94_transcript-g15097.t1
contig_6	AUGUSTUS	intron	1654169	1654258	1	-	.	ID=K3A94_intron-g15097.t1;Name=K3A94_intron-g15097.t1;Parent=K3A94_transcript-g15097.t1
contig_6	AUGUSTUS	exon	1654259	1654577	.	-	.	ID=K3A94_exon-g15097.t1;Name=K3A94_exon-g15097.t1;Parent=K3A94_transcript-g15097.t1
contig_6	AUGUSTUS	CDS	1654259	1654577	0.99	-	2	ID=K3A94_CDS-g15097.t1;Name=K3A94_CDS-g15097.t1;Parent=K3A94_transcript-g15097.t1
contig_6	AUGUSTUS	intron	1654578	1654628	1	-	.	ID=K3A94_intron-g15097.t1;Name=K3A94_intron-g15097.t1;Parent=K3A94_transcript-g15097.t1
contig_6	AUGUSTUS	exon	1654629	1654899	.	-	.	ID=K3A94_exon-g15097.t1;Name=K3A94_exon-g15097.t1;Parent=K3A94_transcript-g15097.t1
contig_6	AUGUSTUS	CDS	1654629	1654899	1	-	0	ID=K3A94_CDS-g15097.t1;Name=K3A94_CDS-g15097.t1;Parent=K3A94_transcript-g15097.t1
contig_6	AUGUSTUS	intron	1654900	1654958	1	-	.	ID=K3A94_intron-g15097.t1;Name=K3A94_intron-g15097.t1;Parent=K3A94_transcript-g15097.t1
contig_6	AUGUSTUS	exon	1654959	1655179	.	-	.	ID=K3A94_exon-g15097.t1;Name=K3A94_exon-g15097.t1;Parent=K3A94_transcript-g15097.t1
contig_6	AUGUSTUS	CDS	1654959	1655179	1	-	2	ID=K3A94_CDS-g15097.t1;Name=K3A94_CDS-g15097.t1;Parent=K3A94_transcript-g15097.t1
contig_6	AUGUSTUS	intron	1655180	1655240	1	-	.	ID=K3A94_intron-g15097.t1;Name=K3A94_intron-g15097.t1;Parent=K3A94_transcript-g15097.t1
contig_6	AUGUSTUS	exon	1655241	1655325	.	-	.	ID=K3A94_exon-g15097.t1;Name=K3A94_exon-g15097.t1;Parent=K3A94_transcript-g15097.t1
contig_6	AUGUSTUS	CDS	1655241	1655325	1	-	0	ID=K3A94_CDS-g15097.t1;Name=K3A94_CDS-g15097.t1;Parent=K3A94_transcript-g15097.t1
contig_6	AUGUSTUS	start_codon	1655323	1655325	.	-	0	ID=K3A94_start_codon-g15097.t1;Name=K3A94_start_codon-g15097.t1;Parent=K3A94_transcript-g15097.t1
contig_6	AUGUSTUS	gene	1656053	1657834	0.95	+	.	ID=K3A94_g15098;Name=K3A94_g15098
contig_6	AUGUSTUS	transcript	1656053	1657834	0.95	+	.	ID=K3A94_transcript-g15098.t1;Name=K3A94_transcript-g15098.t1;Parent=K3A94_g15098
contig_6	AUGUSTUS	start_codon	1656053	1656055	.	+	0	ID=K3A94_start_codon-g15098.t1;Name=K3A94_start_codon-g15098.t1;Parent=K3A94_transcript-g15098.t1
contig_6	AUGUSTUS	exon	1656053	1656105	.	+	.	ID=K3A94_exon-g15098.t1;Name=K3A94_exon-g15098.t1;Parent=K3A94_transcript-g15098.t1
contig_6	AUGUSTUS	CDS	1656053	1656105	0.95	+	0	ID=K3A94_CDS-g15098.t1;Name=K3A94_CDS-g15098.t1;Parent=K3A94_transcript-g15098.t1
contig_6	AUGUSTUS	intron	1656106	1656178	1	+	.	ID=K3A94_intron-g15098.t1;Name=K3A94_intron-g15098.t1;Parent=K3A94_transcript-g15098.t1
contig_6	AUGUSTUS	exon	1656179	1656453	.	+	.	ID=K3A94_exon-g15098.t1;Name=K3A94_exon-g15098.t1;Parent=K3A94_transcript-g15098.t1
contig_6	AUGUSTUS	CDS	1656179	1656453	1	+	1	ID=K3A94_CDS-g15098.t1;Name=K3A94_CDS-g15098.t1;Parent=K3A94_transcript-g15098.t1
contig_6	AUGUSTUS	intron	1656454	1656746	1	+	.	ID=K3A94_intron-g15098.t1;Name=K3A94_intron-g15098.t1;Parent=K3A94_transcript-g15098.t1
contig_6	AUGUSTUS	exon	1656747	1657352	.	+	.	ID=K3A94_exon-g15098.t1;Name=K3A94_exon-g15098.t1;Parent=K3A94_transcript-g15098.t1
contig_6	AUGUSTUS	CDS	1656747	1657352	1	+	2	ID=K3A94_CDS-g15098.t1;Name=K3A94_CDS-g15098.t1;Parent=K3A94_transcript-g15098.t1
contig_6	AUGUSTUS	intron	1657353	1657793	1	+	.	ID=K3A94_intron-g15098.t1;Name=K3A94_intron-g15098.t1;Parent=K3A94_transcript-g15098.t1
contig_6	AUGUSTUS	exon	1657794	1657834	.	+	.	ID=K3A94_exon-g15098.t1;Name=K3A94_exon-g15098.t1;Parent=K3A94_transcript-g15098.t1
contig_6	AUGUSTUS	CDS	1657794	1657834	1	+	2	ID=K3A94_CDS-g15098.t1;Name=K3A94_CDS-g15098.t1;Parent=K3A94_transcript-g15098.t1
contig_6	AUGUSTUS	stop_codon	1657832	1657834	.	+	0	ID=K3A94_stop_codon-g15098.t1;Name=K3A94_stop_codon-g15098.t1;Parent=K3A94_transcript-g15098.t1
contig_6	AUGUSTUS	gene	1659565	1660813	1	-	.	ID=K3A94_g15099;Name=K3A94_g15099
contig_6	AUGUSTUS	transcript	1659565	1660813	1	-	.	ID=K3A94_transcript-g15099.t1;Name=K3A94_transcript-g15099.t1;Parent=K3A94_g15099
contig_6	AUGUSTUS	stop_codon	1659565	1659567	.	-	0	ID=K3A94_stop_codon-g15099.t1;Name=K3A94_stop_codon-g15099.t1;Parent=K3A94_transcript-g15099.t1
contig_6	AUGUSTUS	exon	1659565	1660387	.	-	.	ID=K3A94_exon-g15099.t1;Name=K3A94_exon-g15099.t1;Parent=K3A94_transcript-g15099.t1
contig_6	AUGUSTUS	CDS	1659565	1660387	1	-	1	ID=K3A94_CDS-g15099.t1;Name=K3A94_CDS-g15099.t1;Parent=K3A94_transcript-g15099.t1
contig_6	AUGUSTUS	intron	1660388	1660763	1	-	.	ID=K3A94_intron-g15099.t1;Name=K3A94_intron-g15099.t1;Parent=K3A94_transcript-g15099.t1
contig_6	AUGUSTUS	exon	1660764	1660813	.	-	.	ID=K3A94_exon-g15099.t1;Name=K3A94_exon-g15099.t1;Parent=K3A94_transcript-g15099.t1
contig_6	AUGUSTUS	CDS	1660764	1660813	1	-	0	ID=K3A94_CDS-g15099.t1;Name=K3A94_CDS-g15099.t1;Parent=K3A94_transcript-g15099.t1
contig_6	AUGUSTUS	start_codon	1660811	1660813	.	-	0	ID=K3A94_start_codon-g15099.t1;Name=K3A94_start_codon-g15099.t1;Parent=K3A94_transcript-g15099.t1
contig_6	AUGUSTUS	gene	1663766	1664158	0.97	+	.	ID=K3A94_g15100;Name=K3A94_g15100
contig_6	AUGUSTUS	transcript	1663766	1664158	0.97	+	.	ID=K3A94_transcript-g15100.t1;Name=K3A94_transcript-g15100.t1;Parent=K3A94_g15100
contig_6	AUGUSTUS	start_codon	1663766	1663768	.	+	0	ID=K3A94_start_codon-g15100.t1;Name=K3A94_start_codon-g15100.t1;Parent=K3A94_transcript-g15100.t1
contig_6	AUGUSTUS	exon	1663766	1664158	.	+	.	ID=K3A94_exon-g15100.t1;Name=K3A94_exon-g15100.t1;Parent=K3A94_transcript-g15100.t1
contig_6	AUGUSTUS	CDS	1663766	1664158	0.97	+	0	ID=K3A94_CDS-g15100.t1;Name=K3A94_CDS-g15100.t1;Parent=K3A94_transcript-g15100.t1
contig_6	cmscan	gene	1663847	1663932	.	-	.	ID=K3A94_RF00732.1;Name=K3A94_RF00732.1
contig_6	cmscan	exon	1663847	1663932	.	-	.	ID=K3A94_exon-RF00732.1;Parent=K3A94_RF00732.1;product=K3A94_microRNA mir-305
contig_6	cmscan	misc_RNA	1663847	1663932	.	-	.	ID=K3A94_rna-RF00732.1;Parent=K3A94_RF00732.1;product=K3A94_microRNA mir-305
contig_6	AUGUSTUS	stop_codon	1664156	1664158	.	+	0	ID=K3A94_stop_codon-g15100.t1;Name=K3A94_stop_codon-g15100.t1;Parent=K3A94_transcript-g15100.t1
contig_6	AUGUSTUS	gene	1667454	1677732	0.14	-	.	ID=K3A94_g15101;Name=K3A94_g15101
contig_6	AUGUSTUS	transcript	1667454	1677732	0.14	-	.	ID=K3A94_transcript-g15101.t1;Name=K3A94_transcript-g15101.t1;Parent=K3A94_g15101
contig_6	AUGUSTUS	stop_codon	1667454	1667456	.	-	0	ID=K3A94_stop_codon-g15101.t1;Name=K3A94_stop_codon-g15101.t1;Parent=K3A94_transcript-g15101.t1
contig_6	AUGUSTUS	exon	1667454	1667570	.	-	.	ID=K3A94_exon-g15101.t1;Name=K3A94_exon-g15101.t1;Parent=K3A94_transcript-g15101.t1
contig_6	AUGUSTUS	CDS	1667454	1667570	0.18	-	0	ID=K3A94_CDS-g15101.t1;Name=K3A94_CDS-g15101.t1;Parent=K3A94_transcript-g15101.t1
contig_6	AUGUSTUS	intron	1667571	1677585	0.18	-	.	ID=K3A94_intron-g15101.t1;Name=K3A94_intron-g15101.t1;Parent=K3A94_transcript-g15101.t1
contig_6	AUGUSTUS	gene	1671649	1672134	0.4	+	.	ID=K3A94_g15102;Name=K3A94_g15102
contig_6	AUGUSTUS	transcript	1671649	1672134	0.4	+	.	ID=K3A94_transcript-g15102.t1;Name=K3A94_transcript-g15102.t1;Parent=K3A94_g15102
contig_6	AUGUSTUS	start_codon	1671649	1671651	.	+	0	ID=K3A94_start_codon-g15102.t1;Name=K3A94_start_codon-g15102.t1;Parent=K3A94_transcript-g15102.t1
contig_6	AUGUSTUS	exon	1671649	1672134	.	+	.	ID=K3A94_exon-g15102.t1;Name=K3A94_exon-g15102.t1;Parent=K3A94_transcript-g15102.t1
contig_6	AUGUSTUS	CDS	1671649	1672134	0.4	+	0	ID=K3A94_CDS-g15102.t1;Name=K3A94_CDS-g15102.t1;Parent=K3A94_transcript-g15102.t1
contig_6	AUGUSTUS	stop_codon	1672132	1672134	.	+	0	ID=K3A94_stop_codon-g15102.t1;Name=K3A94_stop_codon-g15102.t1;Parent=K3A94_transcript-g15102.t1
contig_6	AUGUSTUS	gene	1676462	1676896	0.36	+	.	ID=K3A94_g15103;Name=K3A94_g15103
contig_6	AUGUSTUS	transcript	1676462	1676896	0.36	+	.	ID=K3A94_transcript-g15103.t1;Name=K3A94_transcript-g15103.t1;Parent=K3A94_g15103
contig_6	AUGUSTUS	start_codon	1676462	1676464	.	+	0	ID=K3A94_start_codon-g15103.t1;Name=K3A94_start_codon-g15103.t1;Parent=K3A94_transcript-g15103.t1
contig_6	AUGUSTUS	exon	1676462	1676683	.	+	.	ID=K3A94_exon-g15103.t1;Name=K3A94_exon-g15103.t1;Parent=K3A94_transcript-g15103.t1
contig_6	AUGUSTUS	CDS	1676462	1676683	0.37	+	0	ID=K3A94_CDS-g15103.t1;Name=K3A94_CDS-g15103.t1;Parent=K3A94_transcript-g15103.t1
contig_6	AUGUSTUS	intron	1676684	1676749	0.36	+	.	ID=K3A94_intron-g15103.t1;Name=K3A94_intron-g15103.t1;Parent=K3A94_transcript-g15103.t1
contig_6	AUGUSTUS	exon	1676750	1676896	.	+	.	ID=K3A94_exon-g15103.t1;Name=K3A94_exon-g15103.t1;Parent=K3A94_transcript-g15103.t1
contig_6	AUGUSTUS	CDS	1676750	1676896	0.37	+	0	ID=K3A94_CDS-g15103.t1;Name=K3A94_CDS-g15103.t1;Parent=K3A94_transcript-g15103.t1
contig_6	AUGUSTUS	stop_codon	1676894	1676896	.	+	0	ID=K3A94_stop_codon-g15103.t1;Name=K3A94_stop_codon-g15103.t1;Parent=K3A94_transcript-g15103.t1
contig_6	AUGUSTUS	exon	1677586	1677732	.	-	.	ID=K3A94_exon-g15101.t1;Name=K3A94_exon-g15101.t1;Parent=K3A94_transcript-g15101.t1
contig_6	AUGUSTUS	CDS	1677586	1677732	0.15	-	0	ID=K3A94_CDS-g15101.t1;Name=K3A94_CDS-g15101.t1;Parent=K3A94_transcript-g15101.t1
contig_6	AUGUSTUS	start_codon	1677730	1677732	.	-	0	ID=K3A94_start_codon-g15101.t1;Name=K3A94_start_codon-g15101.t1;Parent=K3A94_transcript-g15101.t1
contig_6	AUGUSTUS	gene	1688634	1689134	0.62	+	.	ID=K3A94_g15104;Name=K3A94_g15104
contig_6	AUGUSTUS	transcript	1688634	1689134	0.62	+	.	ID=K3A94_transcript-g15104.t1;Name=K3A94_transcript-g15104.t1;Parent=K3A94_g15104
contig_6	AUGUSTUS	start_codon	1688634	1688636	.	+	0	ID=K3A94_start_codon-g15104.t1;Name=K3A94_start_codon-g15104.t1;Parent=K3A94_transcript-g15104.t1
contig_6	AUGUSTUS	exon	1688634	1689134	.	+	.	ID=K3A94_exon-g15104.t1;Name=K3A94_exon-g15104.t1;Parent=K3A94_transcript-g15104.t1
contig_6	AUGUSTUS	CDS	1688634	1689134	0.62	+	0	ID=K3A94_CDS-g15104.t1;Name=K3A94_CDS-g15104.t1;Parent=K3A94_transcript-g15104.t1
contig_6	AUGUSTUS	stop_codon	1689132	1689134	.	+	0	ID=K3A94_stop_codon-g15104.t1;Name=K3A94_stop_codon-g15104.t1;Parent=K3A94_transcript-g15104.t1
contig_6	AUGUSTUS	gene	1689149	1691011	0.4	-	.	ID=K3A94_g15105;Name=K3A94_g15105
contig_6	AUGUSTUS	transcript	1689149	1691011	0.4	-	.	ID=K3A94_transcript-g15105.t1;Name=K3A94_transcript-g15105.t1;Parent=K3A94_g15105
contig_6	AUGUSTUS	stop_codon	1689149	1689151	.	-	0	ID=K3A94_stop_codon-g15105.t1;Name=K3A94_stop_codon-g15105.t1;Parent=K3A94_transcript-g15105.t1
contig_6	AUGUSTUS	exon	1689149	1689523	.	-	.	ID=K3A94_exon-g15105.t1;Name=K3A94_exon-g15105.t1;Parent=K3A94_transcript-g15105.t1
contig_6	AUGUSTUS	CDS	1689149	1689523	0.41	-	0	ID=K3A94_CDS-g15105.t1;Name=K3A94_CDS-g15105.t1;Parent=K3A94_transcript-g15105.t1
contig_6	AUGUSTUS	intron	1689524	1690762	0.4	-	.	ID=K3A94_intron-g15105.t1;Name=K3A94_intron-g15105.t1;Parent=K3A94_transcript-g15105.t1
contig_6	AUGUSTUS	exon	1690763	1691011	.	-	.	ID=K3A94_exon-g15105.t1;Name=K3A94_exon-g15105.t1;Parent=K3A94_transcript-g15105.t1
contig_6	AUGUSTUS	CDS	1690763	1691011	0.41	-	0	ID=K3A94_CDS-g15105.t1;Name=K3A94_CDS-g15105.t1;Parent=K3A94_transcript-g15105.t1
contig_6	AUGUSTUS	start_codon	1691009	1691011	.	-	0	ID=K3A94_start_codon-g15105.t1;Name=K3A94_start_codon-g15105.t1;Parent=K3A94_transcript-g15105.t1
contig_6	AUGUSTUS	gene	1692074	1692732	0.45	+	.	ID=K3A94_g15106;Name=K3A94_g15106
contig_6	AUGUSTUS	transcript	1692074	1692732	0.45	+	.	ID=K3A94_transcript-g15106.t1;Name=K3A94_transcript-g15106.t1;Parent=K3A94_g15106
contig_6	AUGUSTUS	start_codon	1692074	1692076	.	+	0	ID=K3A94_start_codon-g15106.t1;Name=K3A94_start_codon-g15106.t1;Parent=K3A94_transcript-g15106.t1
contig_6	AUGUSTUS	exon	1692074	1692100	.	+	.	ID=K3A94_exon-g15106.t1;Name=K3A94_exon-g15106.t1;Parent=K3A94_transcript-g15106.t1
contig_6	AUGUSTUS	CDS	1692074	1692100	0.47	+	0	ID=K3A94_CDS-g15106.t1;Name=K3A94_CDS-g15106.t1;Parent=K3A94_transcript-g15106.t1
contig_6	AUGUSTUS	intron	1692101	1692501	0.47	+	.	ID=K3A94_intron-g15106.t1;Name=K3A94_intron-g15106.t1;Parent=K3A94_transcript-g15106.t1
contig_6	AUGUSTUS	exon	1692502	1692732	.	+	.	ID=K3A94_exon-g15106.t1;Name=K3A94_exon-g15106.t1;Parent=K3A94_transcript-g15106.t1
contig_6	AUGUSTUS	CDS	1692502	1692732	0.63	+	0	ID=K3A94_CDS-g15106.t1;Name=K3A94_CDS-g15106.t1;Parent=K3A94_transcript-g15106.t1
contig_6	AUGUSTUS	stop_codon	1692730	1692732	.	+	0	ID=K3A94_stop_codon-g15106.t1;Name=K3A94_stop_codon-g15106.t1;Parent=K3A94_transcript-g15106.t1
contig_6	AUGUSTUS	gene	1699066	1702506	0.46	+	.	ID=K3A94_g15107;Name=K3A94_g15107
contig_6	AUGUSTUS	transcript	1699066	1702506	0.46	+	.	ID=K3A94_transcript-g15107.t1;Name=K3A94_transcript-g15107.t1;Parent=K3A94_g15107
contig_6	AUGUSTUS	start_codon	1699066	1699068	.	+	0	ID=K3A94_start_codon-g15107.t1;Name=K3A94_start_codon-g15107.t1;Parent=K3A94_transcript-g15107.t1
contig_6	AUGUSTUS	exon	1699066	1699138	.	+	.	ID=K3A94_exon-g15107.t1;Name=K3A94_exon-g15107.t1;Parent=K3A94_transcript-g15107.t1
contig_6	AUGUSTUS	CDS	1699066	1699138	0.51	+	0	ID=K3A94_CDS-g15107.t1;Name=K3A94_CDS-g15107.t1;Parent=K3A94_transcript-g15107.t1
contig_6	AUGUSTUS	intron	1699139	1702270	0.49	+	.	ID=K3A94_intron-g15107.t1;Name=K3A94_intron-g15107.t1;Parent=K3A94_transcript-g15107.t1
contig_6	AUGUSTUS	exon	1702271	1702506	.	+	.	ID=K3A94_exon-g15107.t1;Name=K3A94_exon-g15107.t1;Parent=K3A94_transcript-g15107.t1
contig_6	AUGUSTUS	CDS	1702271	1702506	0.9	+	2	ID=K3A94_CDS-g15107.t1;Name=K3A94_CDS-g15107.t1;Parent=K3A94_transcript-g15107.t1
contig_6	AUGUSTUS	stop_codon	1702504	1702506	.	+	0	ID=K3A94_stop_codon-g15107.t1;Name=K3A94_stop_codon-g15107.t1;Parent=K3A94_transcript-g15107.t1
contig_6	AUGUSTUS	gene	1727396	1750425	0.91	-	.	ID=K3A94_g15108;Name=K3A94_g15108
contig_6	AUGUSTUS	transcript	1727396	1750425	0.91	-	.	ID=K3A94_transcript-g15108.t1;Name=K3A94_transcript-g15108.t1;Parent=K3A94_g15108
contig_6	AUGUSTUS	stop_codon	1727396	1727398	.	-	0	ID=K3A94_stop_codon-g15108.t1;Name=K3A94_stop_codon-g15108.t1;Parent=K3A94_transcript-g15108.t1
contig_6	AUGUSTUS	exon	1727396	1727766	.	-	.	ID=K3A94_exon-g15108.t1;Name=K3A94_exon-g15108.t1;Parent=K3A94_transcript-g15108.t1
contig_6	AUGUSTUS	CDS	1727396	1727766	1	-	2	ID=K3A94_CDS-g15108.t1;Name=K3A94_CDS-g15108.t1;Parent=K3A94_transcript-g15108.t1
contig_6	AUGUSTUS	intron	1727767	1739294	1	-	.	ID=K3A94_intron-g15108.t1;Name=K3A94_intron-g15108.t1;Parent=K3A94_transcript-g15108.t1
contig_6	AUGUSTUS	exon	1739295	1739388	.	-	.	ID=K3A94_exon-g15108.t1;Name=K3A94_exon-g15108.t1;Parent=K3A94_transcript-g15108.t1
contig_6	AUGUSTUS	CDS	1739295	1739388	1	-	0	ID=K3A94_CDS-g15108.t1;Name=K3A94_CDS-g15108.t1;Parent=K3A94_transcript-g15108.t1
contig_6	AUGUSTUS	intron	1739389	1747482	1	-	.	ID=K3A94_intron-g15108.t1;Name=K3A94_intron-g15108.t1;Parent=K3A94_transcript-g15108.t1
contig_6	AUGUSTUS	exon	1747483	1748154	.	-	.	ID=K3A94_exon-g15108.t1;Name=K3A94_exon-g15108.t1;Parent=K3A94_transcript-g15108.t1
contig_6	AUGUSTUS	CDS	1747483	1748154	0.91	-	0	ID=K3A94_CDS-g15108.t1;Name=K3A94_CDS-g15108.t1;Parent=K3A94_transcript-g15108.t1
contig_6	AUGUSTUS	intron	1748155	1749044	1	-	.	ID=K3A94_intron-g15108.t1;Name=K3A94_intron-g15108.t1;Parent=K3A94_transcript-g15108.t1
contig_6	AUGUSTUS	exon	1749045	1750346	.	-	.	ID=K3A94_exon-g15108.t1;Name=K3A94_exon-g15108.t1;Parent=K3A94_transcript-g15108.t1
contig_6	AUGUSTUS	CDS	1749045	1750346	1	-	0	ID=K3A94_CDS-g15108.t1;Name=K3A94_CDS-g15108.t1;Parent=K3A94_transcript-g15108.t1
contig_6	AUGUSTUS	intron	1750347	1750395	1	-	.	ID=K3A94_intron-g15108.t1;Name=K3A94_intron-g15108.t1;Parent=K3A94_transcript-g15108.t1
contig_6	AUGUSTUS	exon	1750396	1750425	.	-	.	ID=K3A94_exon-g15108.t1;Name=K3A94_exon-g15108.t1;Parent=K3A94_transcript-g15108.t1
contig_6	AUGUSTUS	CDS	1750396	1750425	1	-	0	ID=K3A94_CDS-g15108.t1;Name=K3A94_CDS-g15108.t1;Parent=K3A94_transcript-g15108.t1
contig_6	AUGUSTUS	start_codon	1750423	1750425	.	-	0	ID=K3A94_start_codon-g15108.t1;Name=K3A94_start_codon-g15108.t1;Parent=K3A94_transcript-g15108.t1
contig_6	AUGUSTUS	gene	1752047	1752816	0.66	+	.	ID=K3A94_g15109;Name=K3A94_g15109
contig_6	AUGUSTUS	transcript	1752047	1752816	0.66	+	.	ID=K3A94_transcript-g15109.t1;Name=K3A94_transcript-g15109.t1;Parent=K3A94_g15109
contig_6	AUGUSTUS	start_codon	1752047	1752049	.	+	0	ID=K3A94_start_codon-g15109.t1;Name=K3A94_start_codon-g15109.t1;Parent=K3A94_transcript-g15109.t1
contig_6	AUGUSTUS	exon	1752047	1752081	.	+	.	ID=K3A94_exon-g15109.t1;Name=K3A94_exon-g15109.t1;Parent=K3A94_transcript-g15109.t1
contig_6	AUGUSTUS	CDS	1752047	1752081	0.67	+	0	ID=K3A94_CDS-g15109.t1;Name=K3A94_CDS-g15109.t1;Parent=K3A94_transcript-g15109.t1
contig_6	AUGUSTUS	intron	1752082	1752170	1	+	.	ID=K3A94_intron-g15109.t1;Name=K3A94_intron-g15109.t1;Parent=K3A94_transcript-g15109.t1
contig_6	AUGUSTUS	exon	1752171	1752290	.	+	.	ID=K3A94_exon-g15109.t1;Name=K3A94_exon-g15109.t1;Parent=K3A94_transcript-g15109.t1
contig_6	AUGUSTUS	CDS	1752171	1752290	1	+	1	ID=K3A94_CDS-g15109.t1;Name=K3A94_CDS-g15109.t1;Parent=K3A94_transcript-g15109.t1
contig_6	GeneMark.hmm	gene	1752250	1752816	.	+	.	ID=K3A94_13861_g;Name=K3A94_13861_g
contig_6	GeneMark.hmm	transcript	1752250	1752816	.	+	.	ID=K3A94_transcript-13861_t;Name=K3A94_transcript-13861_t;Parent=K3A94_13861_g
contig_6	GeneMark.hmm	start_codon	1752250	1752252	.	+	0	ID=K3A94_start_codon-13861_t;Name=K3A94_start_codon-13861_t;Parent=K3A94_transcript-13861_t
contig_6	GeneMark.hmm	exon	1752250	1752290	0	+	.	ID=K3A94_exon-13861_t;Name=K3A94_exon-13861_t;Parent=K3A94_transcript-13861_t
contig_6	GeneMark.hmm	CDS	1752250	1752290	.	+	0	ID=K3A94_CDS-13861_t;Name=K3A94_CDS-13861_t;Parent=K3A94_transcript-13861_t
contig_6	AUGUSTUS	intron	1752291	1752362	1	+	.	ID=K3A94_intron-g15109.t1;Name=K3A94_intron-g15109.t1;Parent=K3A94_transcript-g15109.t1
contig_6	AUGUSTUS	exon	1752363	1752816	.	+	.	ID=K3A94_exon-g15109.t1;Name=K3A94_exon-g15109.t1;Parent=K3A94_transcript-g15109.t1
contig_6	GeneMark.hmm	exon	1752363	1752816	0	+	.	ID=K3A94_exon-13861_t;Name=K3A94_exon-13861_t;Parent=K3A94_transcript-13861_t
contig_6	AUGUSTUS	CDS	1752363	1752816	0.99	+	1	ID=K3A94_CDS-g15109.t1;Name=K3A94_CDS-g15109.t1;Parent=K3A94_transcript-g15109.t1
contig_6	GeneMark.hmm	CDS	1752363	1752816	.	+	1	ID=K3A94_CDS-13861_t;Name=K3A94_CDS-13861_t;Parent=K3A94_transcript-13861_t
contig_6	AUGUSTUS	stop_codon	1752814	1752816	.	+	0	ID=K3A94_stop_codon-g15109.t1;Name=K3A94_stop_codon-g15109.t1;Parent=K3A94_transcript-g15109.t1
contig_6	GeneMark.hmm	stop_codon	1752814	1752816	.	+	0	ID=K3A94_stop_codon-13861_t;Name=K3A94_stop_codon-13861_t;Parent=K3A94_transcript-13861_t
contig_6	AUGUSTUS	gene	1753321	1753764	1	+	.	ID=K3A94_g15110;Name=K3A94_g15110
contig_6	AUGUSTUS	transcript	1753321	1753764	1	+	.	ID=K3A94_transcript-g15110.t1;Name=K3A94_transcript-g15110.t1;Parent=K3A94_g15110
contig_6	AUGUSTUS	start_codon	1753321	1753323	.	+	0	ID=K3A94_start_codon-g15110.t1;Name=K3A94_start_codon-g15110.t1;Parent=K3A94_transcript-g15110.t1
contig_6	AUGUSTUS	exon	1753321	1753764	.	+	.	ID=K3A94_exon-g15110.t1;Name=K3A94_exon-g15110.t1;Parent=K3A94_transcript-g15110.t1
contig_6	AUGUSTUS	CDS	1753321	1753764	1	+	0	ID=K3A94_CDS-g15110.t1;Name=K3A94_CDS-g15110.t1;Parent=K3A94_transcript-g15110.t1
contig_6	AUGUSTUS	stop_codon	1753762	1753764	.	+	0	ID=K3A94_stop_codon-g15110.t1;Name=K3A94_stop_codon-g15110.t1;Parent=K3A94_transcript-g15110.t1
contig_6	AUGUSTUS	gene	1758141	1767217	0.38	-	.	ID=K3A94_g15111;Name=K3A94_g15111
contig_6	AUGUSTUS	transcript	1758141	1767217	0.38	-	.	ID=K3A94_transcript-g15111.t1;Name=K3A94_transcript-g15111.t1;Parent=K3A94_g15111
contig_6	AUGUSTUS	stop_codon	1758141	1758143	.	-	0	ID=K3A94_stop_codon-g15111.t1;Name=K3A94_stop_codon-g15111.t1;Parent=K3A94_transcript-g15111.t1
contig_6	AUGUSTUS	exon	1758141	1758198	.	-	.	ID=K3A94_exon-g15111.t1;Name=K3A94_exon-g15111.t1;Parent=K3A94_transcript-g15111.t1
contig_6	AUGUSTUS	CDS	1758141	1758198	1	-	1	ID=K3A94_CDS-g15111.t1;Name=K3A94_CDS-g15111.t1;Parent=K3A94_transcript-g15111.t1
contig_6	AUGUSTUS	intron	1758199	1760188	1	-	.	ID=K3A94_intron-g15111.t1;Name=K3A94_intron-g15111.t1;Parent=K3A94_transcript-g15111.t1
contig_6	AUGUSTUS	exon	1760189	1760249	.	-	.	ID=K3A94_exon-g15111.t1;Name=K3A94_exon-g15111.t1;Parent=K3A94_transcript-g15111.t1
contig_6	AUGUSTUS	CDS	1760189	1760249	1	-	2	ID=K3A94_CDS-g15111.t1;Name=K3A94_CDS-g15111.t1;Parent=K3A94_transcript-g15111.t1
contig_6	AUGUSTUS	intron	1760250	1762133	1	-	.	ID=K3A94_intron-g15111.t1;Name=K3A94_intron-g15111.t1;Parent=K3A94_transcript-g15111.t1
contig_6	AUGUSTUS	exon	1762134	1762439	.	-	.	ID=K3A94_exon-g15111.t1;Name=K3A94_exon-g15111.t1;Parent=K3A94_transcript-g15111.t1
contig_6	AUGUSTUS	CDS	1762134	1762439	1	-	2	ID=K3A94_CDS-g15111.t1;Name=K3A94_CDS-g15111.t1;Parent=K3A94_transcript-g15111.t1
contig_6	AUGUSTUS	intron	1762440	1764414	0.64	-	.	ID=K3A94_intron-g15111.t1;Name=K3A94_intron-g15111.t1;Parent=K3A94_transcript-g15111.t1
contig_6	AUGUSTUS	exon	1764415	1764633	.	-	.	ID=K3A94_exon-g15111.t1;Name=K3A94_exon-g15111.t1;Parent=K3A94_transcript-g15111.t1
contig_6	AUGUSTUS	CDS	1764415	1764633	0.64	-	2	ID=K3A94_CDS-g15111.t1;Name=K3A94_CDS-g15111.t1;Parent=K3A94_transcript-g15111.t1
contig_6	AUGUSTUS	intron	1764634	1765960	1	-	.	ID=K3A94_intron-g15111.t1;Name=K3A94_intron-g15111.t1;Parent=K3A94_transcript-g15111.t1
contig_6	AUGUSTUS	exon	1765961	1766062	.	-	.	ID=K3A94_exon-g15111.t1;Name=K3A94_exon-g15111.t1;Parent=K3A94_transcript-g15111.t1
contig_6	AUGUSTUS	CDS	1765961	1766062	1	-	2	ID=K3A94_CDS-g15111.t1;Name=K3A94_CDS-g15111.t1;Parent=K3A94_transcript-g15111.t1
contig_6	AUGUSTUS	intron	1766063	1766475	0.92	-	.	ID=K3A94_intron-g15111.t1;Name=K3A94_intron-g15111.t1;Parent=K3A94_transcript-g15111.t1
contig_6	AUGUSTUS	exon	1766476	1766640	.	-	.	ID=K3A94_exon-g15111.t1;Name=K3A94_exon-g15111.t1;Parent=K3A94_transcript-g15111.t1
contig_6	AUGUSTUS	CDS	1766476	1766640	0.92	-	2	ID=K3A94_CDS-g15111.t1;Name=K3A94_CDS-g15111.t1;Parent=K3A94_transcript-g15111.t1
contig_6	AUGUSTUS	intron	1766641	1767063	1	-	.	ID=K3A94_intron-g15111.t1;Name=K3A94_intron-g15111.t1;Parent=K3A94_transcript-g15111.t1
contig_6	AUGUSTUS	exon	1767064	1767217	.	-	.	ID=K3A94_exon-g15111.t1;Name=K3A94_exon-g15111.t1;Parent=K3A94_transcript-g15111.t1
contig_6	AUGUSTUS	CDS	1767064	1767217	0.65	-	0	ID=K3A94_CDS-g15111.t1;Name=K3A94_CDS-g15111.t1;Parent=K3A94_transcript-g15111.t1
contig_6	AUGUSTUS	start_codon	1767215	1767217	.	-	0	ID=K3A94_start_codon-g15111.t1;Name=K3A94_start_codon-g15111.t1;Parent=K3A94_transcript-g15111.t1
contig_6	AUGUSTUS	gene	1846953	1847399	0.85	+	.	ID=K3A94_g15112;Name=K3A94_g15112
contig_6	AUGUSTUS	transcript	1846953	1847399	0.85	+	.	ID=K3A94_transcript-g15112.t1;Name=K3A94_transcript-g15112.t1;Parent=K3A94_g15112
contig_6	AUGUSTUS	start_codon	1846953	1846955	.	+	0	ID=K3A94_start_codon-g15112.t1;Name=K3A94_start_codon-g15112.t1;Parent=K3A94_transcript-g15112.t1
contig_6	AUGUSTUS	exon	1846953	1846982	.	+	.	ID=K3A94_exon-g15112.t1;Name=K3A94_exon-g15112.t1;Parent=K3A94_transcript-g15112.t1
contig_6	AUGUSTUS	CDS	1846953	1846982	0.85	+	0	ID=K3A94_CDS-g15112.t1;Name=K3A94_CDS-g15112.t1;Parent=K3A94_transcript-g15112.t1
contig_6	AUGUSTUS	intron	1846983	1847045	1	+	.	ID=K3A94_intron-g15112.t1;Name=K3A94_intron-g15112.t1;Parent=K3A94_transcript-g15112.t1
contig_6	AUGUSTUS	exon	1847046	1847399	.	+	.	ID=K3A94_exon-g15112.t1;Name=K3A94_exon-g15112.t1;Parent=K3A94_transcript-g15112.t1
contig_6	AUGUSTUS	CDS	1847046	1847399	1	+	0	ID=K3A94_CDS-g15112.t1;Name=K3A94_CDS-g15112.t1;Parent=K3A94_transcript-g15112.t1
contig_6	AUGUSTUS	stop_codon	1847397	1847399	.	+	0	ID=K3A94_stop_codon-g15112.t1;Name=K3A94_stop_codon-g15112.t1;Parent=K3A94_transcript-g15112.t1
contig_6	AUGUSTUS	gene	1848137	1849225	0.86	-	.	ID=K3A94_g15113;Name=K3A94_g15113
contig_6	AUGUSTUS	transcript	1848137	1849225	0.86	-	.	ID=K3A94_transcript-g15113.t1;Name=K3A94_transcript-g15113.t1;Parent=K3A94_g15113
contig_6	AUGUSTUS	stop_codon	1848137	1848139	.	-	0	ID=K3A94_stop_codon-g15113.t1;Name=K3A94_stop_codon-g15113.t1;Parent=K3A94_transcript-g15113.t1
contig_6	AUGUSTUS	exon	1848137	1848284	.	-	.	ID=K3A94_exon-g15113.t1;Name=K3A94_exon-g15113.t1;Parent=K3A94_transcript-g15113.t1
contig_6	AUGUSTUS	CDS	1848137	1848284	1	-	1	ID=K3A94_CDS-g15113.t1;Name=K3A94_CDS-g15113.t1;Parent=K3A94_transcript-g15113.t1
contig_6	AUGUSTUS	intron	1848285	1848346	1	-	.	ID=K3A94_intron-g15113.t1;Name=K3A94_intron-g15113.t1;Parent=K3A94_transcript-g15113.t1
contig_6	AUGUSTUS	exon	1848347	1848457	.	-	.	ID=K3A94_exon-g15113.t1;Name=K3A94_exon-g15113.t1;Parent=K3A94_transcript-g15113.t1
contig_6	AUGUSTUS	CDS	1848347	1848457	1	-	1	ID=K3A94_CDS-g15113.t1;Name=K3A94_CDS-g15113.t1;Parent=K3A94_transcript-g15113.t1
contig_6	AUGUSTUS	intron	1848458	1848514	1	-	.	ID=K3A94_intron-g15113.t1;Name=K3A94_intron-g15113.t1;Parent=K3A94_transcript-g15113.t1
contig_6	AUGUSTUS	exon	1848515	1849098	.	-	.	ID=K3A94_exon-g15113.t1;Name=K3A94_exon-g15113.t1;Parent=K3A94_transcript-g15113.t1
contig_6	AUGUSTUS	CDS	1848515	1849098	1	-	0	ID=K3A94_CDS-g15113.t1;Name=K3A94_CDS-g15113.t1;Parent=K3A94_transcript-g15113.t1
contig_6	AUGUSTUS	intron	1849099	1849159	1	-	.	ID=K3A94_intron-g15113.t1;Name=K3A94_intron-g15113.t1;Parent=K3A94_transcript-g15113.t1
contig_6	AUGUSTUS	exon	1849160	1849225	.	-	.	ID=K3A94_exon-g15113.t1;Name=K3A94_exon-g15113.t1;Parent=K3A94_transcript-g15113.t1
contig_6	AUGUSTUS	CDS	1849160	1849225	0.86	-	0	ID=K3A94_CDS-g15113.t1;Name=K3A94_CDS-g15113.t1;Parent=K3A94_transcript-g15113.t1
contig_6	AUGUSTUS	start_codon	1849223	1849225	.	-	0	ID=K3A94_start_codon-g15113.t1;Name=K3A94_start_codon-g15113.t1;Parent=K3A94_transcript-g15113.t1
contig_6	AUGUSTUS	gene	1852704	1853525	0.79	+	.	ID=K3A94_g15114;Name=K3A94_g15114
contig_6	AUGUSTUS	transcript	1852704	1853525	0.79	+	.	ID=K3A94_transcript-g15114.t1;Name=K3A94_transcript-g15114.t1;Parent=K3A94_g15114
contig_6	AUGUSTUS	start_codon	1852704	1852706	.	+	0	ID=K3A94_start_codon-g15114.t1;Name=K3A94_start_codon-g15114.t1;Parent=K3A94_transcript-g15114.t1
contig_6	AUGUSTUS	exon	1852704	1853525	.	+	.	ID=K3A94_exon-g15114.t1;Name=K3A94_exon-g15114.t1;Parent=K3A94_transcript-g15114.t1
contig_6	AUGUSTUS	CDS	1852704	1853525	0.79	+	0	ID=K3A94_CDS-g15114.t1;Name=K3A94_CDS-g15114.t1;Parent=K3A94_transcript-g15114.t1
contig_6	AUGUSTUS	stop_codon	1853523	1853525	.	+	0	ID=K3A94_stop_codon-g15114.t1;Name=K3A94_stop_codon-g15114.t1;Parent=K3A94_transcript-g15114.t1
contig_6	AUGUSTUS	gene	1857975	1858796	0.81	+	.	ID=K3A94_g15115;Name=K3A94_g15115
contig_6	AUGUSTUS	transcript	1857975	1858796	0.81	+	.	ID=K3A94_transcript-g15115.t1;Name=K3A94_transcript-g15115.t1;Parent=K3A94_g15115
contig_6	AUGUSTUS	start_codon	1857975	1857977	.	+	0	ID=K3A94_start_codon-g15115.t1;Name=K3A94_start_codon-g15115.t1;Parent=K3A94_transcript-g15115.t1
contig_6	AUGUSTUS	exon	1857975	1858796	.	+	.	ID=K3A94_exon-g15115.t1;Name=K3A94_exon-g15115.t1;Parent=K3A94_transcript-g15115.t1
contig_6	AUGUSTUS	CDS	1857975	1858796	0.81	+	0	ID=K3A94_CDS-g15115.t1;Name=K3A94_CDS-g15115.t1;Parent=K3A94_transcript-g15115.t1
contig_6	AUGUSTUS	stop_codon	1858794	1858796	.	+	0	ID=K3A94_stop_codon-g15115.t1;Name=K3A94_stop_codon-g15115.t1;Parent=K3A94_transcript-g15115.t1
contig_6	AUGUSTUS	gene	1865279	1867615	0.5	+	.	ID=K3A94_g15116;Name=K3A94_g15116
contig_6	AUGUSTUS	transcript	1865279	1867615	0.5	+	.	ID=K3A94_transcript-g15116.t1;Name=K3A94_transcript-g15116.t1;Parent=K3A94_g15116
contig_6	AUGUSTUS	start_codon	1865279	1865281	.	+	0	ID=K3A94_start_codon-g15116.t1;Name=K3A94_start_codon-g15116.t1;Parent=K3A94_transcript-g15116.t1
contig_6	AUGUSTUS	exon	1865279	1866008	.	+	.	ID=K3A94_exon-g15116.t1;Name=K3A94_exon-g15116.t1;Parent=K3A94_transcript-g15116.t1
contig_6	AUGUSTUS	CDS	1865279	1866008	0.53	+	0	ID=K3A94_CDS-g15116.t1;Name=K3A94_CDS-g15116.t1;Parent=K3A94_transcript-g15116.t1
contig_6	AUGUSTUS	intron	1866009	1867136	0.53	+	.	ID=K3A94_intron-g15116.t1;Name=K3A94_intron-g15116.t1;Parent=K3A94_transcript-g15116.t1
contig_6	AUGUSTUS	exon	1867137	1867615	.	+	.	ID=K3A94_exon-g15116.t1;Name=K3A94_exon-g15116.t1;Parent=K3A94_transcript-g15116.t1
contig_6	AUGUSTUS	CDS	1867137	1867615	0.55	+	2	ID=K3A94_CDS-g15116.t1;Name=K3A94_CDS-g15116.t1;Parent=K3A94_transcript-g15116.t1
contig_6	AUGUSTUS	stop_codon	1867613	1867615	.	+	0	ID=K3A94_stop_codon-g15116.t1;Name=K3A94_stop_codon-g15116.t1;Parent=K3A94_transcript-g15116.t1
contig_6	AUGUSTUS	gene	1869221	1873166	0.51	+	.	ID=K3A94_g15117;Name=K3A94_g15117
contig_6	AUGUSTUS	transcript	1869221	1873166	0.51	+	.	ID=K3A94_transcript-g15117.t1;Name=K3A94_transcript-g15117.t1;Parent=K3A94_g15117
contig_6	AUGUSTUS	start_codon	1869221	1869223	.	+	0	ID=K3A94_start_codon-g15117.t1;Name=K3A94_start_codon-g15117.t1;Parent=K3A94_transcript-g15117.t1
contig_6	AUGUSTUS	exon	1869221	1869268	.	+	.	ID=K3A94_exon-g15117.t1;Name=K3A94_exon-g15117.t1;Parent=K3A94_transcript-g15117.t1
contig_6	AUGUSTUS	CDS	1869221	1869268	0.89	+	0	ID=K3A94_CDS-g15117.t1;Name=K3A94_CDS-g15117.t1;Parent=K3A94_transcript-g15117.t1
contig_6	AUGUSTUS	intron	1869269	1869355	0.9	+	.	ID=K3A94_intron-g15117.t1;Name=K3A94_intron-g15117.t1;Parent=K3A94_transcript-g15117.t1
contig_6	AUGUSTUS	exon	1869356	1869454	.	+	.	ID=K3A94_exon-g15117.t1;Name=K3A94_exon-g15117.t1;Parent=K3A94_transcript-g15117.t1
contig_6	AUGUSTUS	CDS	1869356	1869454	1	+	0	ID=K3A94_CDS-g15117.t1;Name=K3A94_CDS-g15117.t1;Parent=K3A94_transcript-g15117.t1
contig_6	AUGUSTUS	intron	1869455	1870363	1	+	.	ID=K3A94_intron-g15117.t1;Name=K3A94_intron-g15117.t1;Parent=K3A94_transcript-g15117.t1
contig_6	AUGUSTUS	exon	1870364	1870861	.	+	.	ID=K3A94_exon-g15117.t1;Name=K3A94_exon-g15117.t1;Parent=K3A94_transcript-g15117.t1
contig_6	AUGUSTUS	CDS	1870364	1870861	1	+	0	ID=K3A94_CDS-g15117.t1;Name=K3A94_CDS-g15117.t1;Parent=K3A94_transcript-g15117.t1
contig_6	AUGUSTUS	intron	1870862	1870917	1	+	.	ID=K3A94_intron-g15117.t1;Name=K3A94_intron-g15117.t1;Parent=K3A94_transcript-g15117.t1
contig_6	AUGUSTUS	exon	1870918	1871283	.	+	.	ID=K3A94_exon-g15117.t1;Name=K3A94_exon-g15117.t1;Parent=K3A94_transcript-g15117.t1
contig_6	AUGUSTUS	CDS	1870918	1871283	1	+	0	ID=K3A94_CDS-g15117.t1;Name=K3A94_CDS-g15117.t1;Parent=K3A94_transcript-g15117.t1
contig_6	AUGUSTUS	intron	1871284	1872127	1	+	.	ID=K3A94_intron-g15117.t1;Name=K3A94_intron-g15117.t1;Parent=K3A94_transcript-g15117.t1
contig_6	AUGUSTUS	exon	1872128	1872296	.	+	.	ID=K3A94_exon-g15117.t1;Name=K3A94_exon-g15117.t1;Parent=K3A94_transcript-g15117.t1
contig_6	AUGUSTUS	CDS	1872128	1872296	1	+	0	ID=K3A94_CDS-g15117.t1;Name=K3A94_CDS-g15117.t1;Parent=K3A94_transcript-g15117.t1
contig_6	AUGUSTUS	intron	1872297	1872879	1	+	.	ID=K3A94_intron-g15117.t1;Name=K3A94_intron-g15117.t1;Parent=K3A94_transcript-g15117.t1
contig_6	AUGUSTUS	exon	1872880	1873166	.	+	.	ID=K3A94_exon-g15117.t1;Name=K3A94_exon-g15117.t1;Parent=K3A94_transcript-g15117.t1
contig_6	AUGUSTUS	CDS	1872880	1873166	0.55	+	2	ID=K3A94_CDS-g15117.t1;Name=K3A94_CDS-g15117.t1;Parent=K3A94_transcript-g15117.t1
contig_6	AUGUSTUS	stop_codon	1873164	1873166	.	+	0	ID=K3A94_stop_codon-g15117.t1;Name=K3A94_stop_codon-g15117.t1;Parent=K3A94_transcript-g15117.t1
contig_6	AUGUSTUS	gene	1873862	1879355	0.18	+	.	ID=K3A94_g15118;Name=K3A94_g15118
contig_6	AUGUSTUS	transcript	1873862	1879355	0.18	+	.	ID=K3A94_transcript-g15118.t1;Name=K3A94_transcript-g15118.t1;Parent=K3A94_g15118
contig_6	AUGUSTUS	start_codon	1873862	1873864	.	+	0	ID=K3A94_start_codon-g15118.t1;Name=K3A94_start_codon-g15118.t1;Parent=K3A94_transcript-g15118.t1
contig_6	AUGUSTUS	exon	1873862	1873924	.	+	.	ID=K3A94_exon-g15118.t1;Name=K3A94_exon-g15118.t1;Parent=K3A94_transcript-g15118.t1
contig_6	AUGUSTUS	CDS	1873862	1873924	0.42	+	0	ID=K3A94_CDS-g15118.t1;Name=K3A94_CDS-g15118.t1;Parent=K3A94_transcript-g15118.t1
contig_6	AUGUSTUS	intron	1873925	1875479	0.45	+	.	ID=K3A94_intron-g15118.t1;Name=K3A94_intron-g15118.t1;Parent=K3A94_transcript-g15118.t1
contig_6	AUGUSTUS	exon	1875480	1876086	.	+	.	ID=K3A94_exon-g15118.t1;Name=K3A94_exon-g15118.t1;Parent=K3A94_transcript-g15118.t1
contig_6	AUGUSTUS	CDS	1875480	1876086	0.83	+	0	ID=K3A94_CDS-g15118.t1;Name=K3A94_CDS-g15118.t1;Parent=K3A94_transcript-g15118.t1
contig_6	AUGUSTUS	intron	1876087	1876218	1	+	.	ID=K3A94_intron-g15118.t1;Name=K3A94_intron-g15118.t1;Parent=K3A94_transcript-g15118.t1
contig_6	AUGUSTUS	exon	1876219	1876554	.	+	.	ID=K3A94_exon-g15118.t1;Name=K3A94_exon-g15118.t1;Parent=K3A94_transcript-g15118.t1
contig_6	AUGUSTUS	CDS	1876219	1876554	0.98	+	2	ID=K3A94_CDS-g15118.t1;Name=K3A94_CDS-g15118.t1;Parent=K3A94_transcript-g15118.t1
contig_6	AUGUSTUS	intron	1876555	1877490	0.89	+	.	ID=K3A94_intron-g15118.t1;Name=K3A94_intron-g15118.t1;Parent=K3A94_transcript-g15118.t1
contig_6	AUGUSTUS	exon	1877491	1878068	.	+	.	ID=K3A94_exon-g15118.t1;Name=K3A94_exon-g15118.t1;Parent=K3A94_transcript-g15118.t1
contig_6	AUGUSTUS	CDS	1877491	1878068	0.67	+	2	ID=K3A94_CDS-g15118.t1;Name=K3A94_CDS-g15118.t1;Parent=K3A94_transcript-g15118.t1
contig_6	AUGUSTUS	intron	1878069	1879061	0.44	+	.	ID=K3A94_intron-g15118.t1;Name=K3A94_intron-g15118.t1;Parent=K3A94_transcript-g15118.t1
contig_6	AUGUSTUS	exon	1879062	1879355	.	+	.	ID=K3A94_exon-g15118.t1;Name=K3A94_exon-g15118.t1;Parent=K3A94_transcript-g15118.t1
contig_6	AUGUSTUS	CDS	1879062	1879355	0.52	+	0	ID=K3A94_CDS-g15118.t1;Name=K3A94_CDS-g15118.t1;Parent=K3A94_transcript-g15118.t1
contig_6	AUGUSTUS	stop_codon	1879353	1879355	.	+	0	ID=K3A94_stop_codon-g15118.t1;Name=K3A94_stop_codon-g15118.t1;Parent=K3A94_transcript-g15118.t1
contig_6	AUGUSTUS	gene	1880394	1881696	0.79	-	.	ID=K3A94_g15119;Name=K3A94_g15119
contig_6	AUGUSTUS	transcript	1880394	1881696	0.79	-	.	ID=K3A94_transcript-g15119.t1;Name=K3A94_transcript-g15119.t1;Parent=K3A94_g15119
contig_6	AUGUSTUS	stop_codon	1880394	1880396	.	-	0	ID=K3A94_stop_codon-g15119.t1;Name=K3A94_stop_codon-g15119.t1;Parent=K3A94_transcript-g15119.t1
contig_6	AUGUSTUS	exon	1880394	1880403	.	-	.	ID=K3A94_exon-g15119.t1;Name=K3A94_exon-g15119.t1;Parent=K3A94_transcript-g15119.t1
contig_6	AUGUSTUS	CDS	1880394	1880403	0.98	-	1	ID=K3A94_CDS-g15119.t1;Name=K3A94_CDS-g15119.t1;Parent=K3A94_transcript-g15119.t1
contig_6	AUGUSTUS	intron	1880404	1880548	0.98	-	.	ID=K3A94_intron-g15119.t1;Name=K3A94_intron-g15119.t1;Parent=K3A94_transcript-g15119.t1
contig_6	AUGUSTUS	exon	1880549	1880712	.	-	.	ID=K3A94_exon-g15119.t1;Name=K3A94_exon-g15119.t1;Parent=K3A94_transcript-g15119.t1
contig_6	AUGUSTUS	CDS	1880549	1880712	0.99	-	0	ID=K3A94_CDS-g15119.t1;Name=K3A94_CDS-g15119.t1;Parent=K3A94_transcript-g15119.t1
contig_6	AUGUSTUS	intron	1880713	1880809	1	-	.	ID=K3A94_intron-g15119.t1;Name=K3A94_intron-g15119.t1;Parent=K3A94_transcript-g15119.t1
contig_6	AUGUSTUS	exon	1880810	1880999	.	-	.	ID=K3A94_exon-g15119.t1;Name=K3A94_exon-g15119.t1;Parent=K3A94_transcript-g15119.t1
contig_6	AUGUSTUS	CDS	1880810	1880999	1	-	1	ID=K3A94_CDS-g15119.t1;Name=K3A94_CDS-g15119.t1;Parent=K3A94_transcript-g15119.t1
contig_6	AUGUSTUS	intron	1881000	1881266	1	-	.	ID=K3A94_intron-g15119.t1;Name=K3A94_intron-g15119.t1;Parent=K3A94_transcript-g15119.t1
contig_6	AUGUSTUS	exon	1881267	1881362	.	-	.	ID=K3A94_exon-g15119.t1;Name=K3A94_exon-g15119.t1;Parent=K3A94_transcript-g15119.t1
contig_6	AUGUSTUS	CDS	1881267	1881362	0.99	-	1	ID=K3A94_CDS-g15119.t1;Name=K3A94_CDS-g15119.t1;Parent=K3A94_transcript-g15119.t1
contig_6	AUGUSTUS	intron	1881363	1881424	0.99	-	.	ID=K3A94_intron-g15119.t1;Name=K3A94_intron-g15119.t1;Parent=K3A94_transcript-g15119.t1
contig_6	AUGUSTUS	exon	1881425	1881696	.	-	.	ID=K3A94_exon-g15119.t1;Name=K3A94_exon-g15119.t1;Parent=K3A94_transcript-g15119.t1
contig_6	AUGUSTUS	CDS	1881425	1881696	0.81	-	0	ID=K3A94_CDS-g15119.t1;Name=K3A94_CDS-g15119.t1;Parent=K3A94_transcript-g15119.t1
contig_6	AUGUSTUS	start_codon	1881694	1881696	.	-	0	ID=K3A94_start_codon-g15119.t1;Name=K3A94_start_codon-g15119.t1;Parent=K3A94_transcript-g15119.t1
contig_6	AUGUSTUS	gene	1881817	1884526	0.32	-	.	ID=K3A94_g15120;Name=K3A94_g15120
contig_6	AUGUSTUS	transcript	1881817	1884526	0.32	-	.	ID=K3A94_transcript-g15120.t1;Name=K3A94_transcript-g15120.t1;Parent=K3A94_g15120
contig_6	AUGUSTUS	stop_codon	1881817	1881819	.	-	0	ID=K3A94_stop_codon-g15120.t1;Name=K3A94_stop_codon-g15120.t1;Parent=K3A94_transcript-g15120.t1
contig_6	AUGUSTUS	exon	1881817	1881839	.	-	.	ID=K3A94_exon-g15120.t1;Name=K3A94_exon-g15120.t1;Parent=K3A94_transcript-g15120.t1
contig_6	AUGUSTUS	CDS	1881817	1881839	1	-	2	ID=K3A94_CDS-g15120.t1;Name=K3A94_CDS-g15120.t1;Parent=K3A94_transcript-g15120.t1
contig_6	AUGUSTUS	intron	1881840	1882016	1	-	.	ID=K3A94_intron-g15120.t1;Name=K3A94_intron-g15120.t1;Parent=K3A94_transcript-g15120.t1
contig_6	AUGUSTUS	exon	1882017	1882200	.	-	.	ID=K3A94_exon-g15120.t1;Name=K3A94_exon-g15120.t1;Parent=K3A94_transcript-g15120.t1
contig_6	AUGUSTUS	CDS	1882017	1882200	0.99	-	0	ID=K3A94_CDS-g15120.t1;Name=K3A94_CDS-g15120.t1;Parent=K3A94_transcript-g15120.t1
contig_6	AUGUSTUS	intron	1882201	1882310	0.69	-	.	ID=K3A94_intron-g15120.t1;Name=K3A94_intron-g15120.t1;Parent=K3A94_transcript-g15120.t1
contig_6	AUGUSTUS	exon	1882311	1882376	.	-	.	ID=K3A94_exon-g15120.t1;Name=K3A94_exon-g15120.t1;Parent=K3A94_transcript-g15120.t1
contig_6	AUGUSTUS	CDS	1882311	1882376	0.69	-	0	ID=K3A94_CDS-g15120.t1;Name=K3A94_CDS-g15120.t1;Parent=K3A94_transcript-g15120.t1
contig_6	AUGUSTUS	intron	1882377	1883866	0.86	-	.	ID=K3A94_intron-g15120.t1;Name=K3A94_intron-g15120.t1;Parent=K3A94_transcript-g15120.t1
contig_6	AUGUSTUS	exon	1883867	1883915	.	-	.	ID=K3A94_exon-g15120.t1;Name=K3A94_exon-g15120.t1;Parent=K3A94_transcript-g15120.t1
contig_6	AUGUSTUS	CDS	1883867	1883915	0.42	-	1	ID=K3A94_CDS-g15120.t1;Name=K3A94_CDS-g15120.t1;Parent=K3A94_transcript-g15120.t1
contig_6	AUGUSTUS	intron	1883916	1883969	0.42	-	.	ID=K3A94_intron-g15120.t1;Name=K3A94_intron-g15120.t1;Parent=K3A94_transcript-g15120.t1
contig_6	AUGUSTUS	exon	1883970	1884000	.	-	.	ID=K3A94_exon-g15120.t1;Name=K3A94_exon-g15120.t1;Parent=K3A94_transcript-g15120.t1
contig_6	AUGUSTUS	CDS	1883970	1884000	0.42	-	2	ID=K3A94_CDS-g15120.t1;Name=K3A94_CDS-g15120.t1;Parent=K3A94_transcript-g15120.t1
contig_6	AUGUSTUS	intron	1884001	1884318	1	-	.	ID=K3A94_intron-g15120.t1;Name=K3A94_intron-g15120.t1;Parent=K3A94_transcript-g15120.t1
contig_6	AUGUSTUS	exon	1884319	1884526	.	-	.	ID=K3A94_exon-g15120.t1;Name=K3A94_exon-g15120.t1;Parent=K3A94_transcript-g15120.t1
contig_6	AUGUSTUS	CDS	1884319	1884526	0.93	-	0	ID=K3A94_CDS-g15120.t1;Name=K3A94_CDS-g15120.t1;Parent=K3A94_transcript-g15120.t1
contig_6	AUGUSTUS	start_codon	1884524	1884526	.	-	0	ID=K3A94_start_codon-g15120.t1;Name=K3A94_start_codon-g15120.t1;Parent=K3A94_transcript-g15120.t1
contig_6	AUGUSTUS	gene	1887410	1891854	0.98	-	.	ID=K3A94_g15121;Name=K3A94_g15121
contig_6	AUGUSTUS	transcript	1887410	1891854	0.98	-	.	ID=K3A94_transcript-g15121.t1;Name=K3A94_transcript-g15121.t1;Parent=K3A94_g15121
contig_6	AUGUSTUS	stop_codon	1887410	1887412	.	-	0	ID=K3A94_stop_codon-g15121.t1;Name=K3A94_stop_codon-g15121.t1;Parent=K3A94_transcript-g15121.t1
contig_6	AUGUSTUS	exon	1887410	1888119	.	-	.	ID=K3A94_exon-g15121.t1;Name=K3A94_exon-g15121.t1;Parent=K3A94_transcript-g15121.t1
contig_6	AUGUSTUS	CDS	1887410	1888119	1	-	2	ID=K3A94_CDS-g15121.t1;Name=K3A94_CDS-g15121.t1;Parent=K3A94_transcript-g15121.t1
contig_6	AUGUSTUS	intron	1888120	1890350	1	-	.	ID=K3A94_intron-g15121.t1;Name=K3A94_intron-g15121.t1;Parent=K3A94_transcript-g15121.t1
contig_6	AUGUSTUS	exon	1890351	1891459	.	-	.	ID=K3A94_exon-g15121.t1;Name=K3A94_exon-g15121.t1;Parent=K3A94_transcript-g15121.t1
contig_6	AUGUSTUS	CDS	1890351	1891459	1	-	1	ID=K3A94_CDS-g15121.t1;Name=K3A94_CDS-g15121.t1;Parent=K3A94_transcript-g15121.t1
contig_6	AUGUSTUS	intron	1891460	1891663	1	-	.	ID=K3A94_intron-g15121.t1;Name=K3A94_intron-g15121.t1;Parent=K3A94_transcript-g15121.t1
contig_6	AUGUSTUS	exon	1891664	1891854	.	-	.	ID=K3A94_exon-g15121.t1;Name=K3A94_exon-g15121.t1;Parent=K3A94_transcript-g15121.t1
contig_6	AUGUSTUS	CDS	1891664	1891854	0.98	-	0	ID=K3A94_CDS-g15121.t1;Name=K3A94_CDS-g15121.t1;Parent=K3A94_transcript-g15121.t1
contig_6	AUGUSTUS	start_codon	1891852	1891854	.	-	0	ID=K3A94_start_codon-g15121.t1;Name=K3A94_start_codon-g15121.t1;Parent=K3A94_transcript-g15121.t1
contig_6	AUGUSTUS	gene	1892223	1894892	0.98	-	.	ID=K3A94_g15122;Name=K3A94_g15122
contig_6	AUGUSTUS	transcript	1892223	1894892	0.98	-	.	ID=K3A94_transcript-g15122.t1;Name=K3A94_transcript-g15122.t1;Parent=K3A94_g15122
contig_6	AUGUSTUS	stop_codon	1892223	1892225	.	-	0	ID=K3A94_stop_codon-g15122.t1;Name=K3A94_stop_codon-g15122.t1;Parent=K3A94_transcript-g15122.t1
contig_6	AUGUSTUS	exon	1892223	1893094	.	-	.	ID=K3A94_exon-g15122.t1;Name=K3A94_exon-g15122.t1;Parent=K3A94_transcript-g15122.t1
contig_6	AUGUSTUS	CDS	1892223	1893094	0.98	-	2	ID=K3A94_CDS-g15122.t1;Name=K3A94_CDS-g15122.t1;Parent=K3A94_transcript-g15122.t1
contig_6	AUGUSTUS	intron	1893095	1894858	1	-	.	ID=K3A94_intron-g15122.t1;Name=K3A94_intron-g15122.t1;Parent=K3A94_transcript-g15122.t1
contig_6	AUGUSTUS	exon	1894859	1894892	.	-	.	ID=K3A94_exon-g15122.t1;Name=K3A94_exon-g15122.t1;Parent=K3A94_transcript-g15122.t1
contig_6	AUGUSTUS	CDS	1894859	1894892	1	-	0	ID=K3A94_CDS-g15122.t1;Name=K3A94_CDS-g15122.t1;Parent=K3A94_transcript-g15122.t1
contig_6	AUGUSTUS	start_codon	1894890	1894892	.	-	0	ID=K3A94_start_codon-g15122.t1;Name=K3A94_start_codon-g15122.t1;Parent=K3A94_transcript-g15122.t1
contig_6	AUGUSTUS	gene	1894981	1896098	0.5	-	.	ID=K3A94_g15123;Name=K3A94_g15123
contig_6	AUGUSTUS	transcript	1894981	1896098	0.5	-	.	ID=K3A94_transcript-g15123.t1;Name=K3A94_transcript-g15123.t1;Parent=K3A94_g15123
contig_6	AUGUSTUS	stop_codon	1894981	1894983	.	-	0	ID=K3A94_stop_codon-g15123.t1;Name=K3A94_stop_codon-g15123.t1;Parent=K3A94_transcript-g15123.t1
contig_6	AUGUSTUS	exon	1894981	1894988	.	-	.	ID=K3A94_exon-g15123.t1;Name=K3A94_exon-g15123.t1;Parent=K3A94_transcript-g15123.t1
contig_6	AUGUSTUS	CDS	1894981	1894988	1	-	2	ID=K3A94_CDS-g15123.t1;Name=K3A94_CDS-g15123.t1;Parent=K3A94_transcript-g15123.t1
contig_6	AUGUSTUS	intron	1894989	1895165	1	-	.	ID=K3A94_intron-g15123.t1;Name=K3A94_intron-g15123.t1;Parent=K3A94_transcript-g15123.t1
contig_6	AUGUSTUS	exon	1895166	1895215	.	-	.	ID=K3A94_exon-g15123.t1;Name=K3A94_exon-g15123.t1;Parent=K3A94_transcript-g15123.t1
contig_6	AUGUSTUS	CDS	1895166	1895215	1	-	1	ID=K3A94_CDS-g15123.t1;Name=K3A94_CDS-g15123.t1;Parent=K3A94_transcript-g15123.t1
contig_6	AUGUSTUS	intron	1895216	1895889	0.63	-	.	ID=K3A94_intron-g15123.t1;Name=K3A94_intron-g15123.t1;Parent=K3A94_transcript-g15123.t1
contig_6	AUGUSTUS	exon	1895890	1896098	.	-	.	ID=K3A94_exon-g15123.t1;Name=K3A94_exon-g15123.t1;Parent=K3A94_transcript-g15123.t1
contig_6	AUGUSTUS	CDS	1895890	1896098	0.5	-	0	ID=K3A94_CDS-g15123.t1;Name=K3A94_CDS-g15123.t1;Parent=K3A94_transcript-g15123.t1
contig_6	AUGUSTUS	start_codon	1896096	1896098	.	-	0	ID=K3A94_start_codon-g15123.t1;Name=K3A94_start_codon-g15123.t1;Parent=K3A94_transcript-g15123.t1
contig_6	AUGUSTUS	gene	1898720	1898968	0.78	-	.	ID=K3A94_g15124;Name=K3A94_g15124
contig_6	AUGUSTUS	transcript	1898720	1898968	0.78	-	.	ID=K3A94_transcript-g15124.t1;Name=K3A94_transcript-g15124.t1;Parent=K3A94_g15124
contig_6	AUGUSTUS	stop_codon	1898720	1898722	.	-	0	ID=K3A94_stop_codon-g15124.t1;Name=K3A94_stop_codon-g15124.t1;Parent=K3A94_transcript-g15124.t1
contig_6	AUGUSTUS	exon	1898720	1898968	.	-	.	ID=K3A94_exon-g15124.t1;Name=K3A94_exon-g15124.t1;Parent=K3A94_transcript-g15124.t1
contig_6	AUGUSTUS	CDS	1898720	1898968	0.78	-	0	ID=K3A94_CDS-g15124.t1;Name=K3A94_CDS-g15124.t1;Parent=K3A94_transcript-g15124.t1
contig_6	AUGUSTUS	start_codon	1898966	1898968	.	-	0	ID=K3A94_start_codon-g15124.t1;Name=K3A94_start_codon-g15124.t1;Parent=K3A94_transcript-g15124.t1
contig_6	AUGUSTUS	gene	1900709	1902462	0.51	-	.	ID=K3A94_g15125;Name=K3A94_g15125
contig_6	AUGUSTUS	transcript	1900709	1902462	0.51	-	.	ID=K3A94_transcript-g15125.t1;Name=K3A94_transcript-g15125.t1;Parent=K3A94_g15125
contig_6	AUGUSTUS	stop_codon	1900709	1900711	.	-	0	ID=K3A94_stop_codon-g15125.t1;Name=K3A94_stop_codon-g15125.t1;Parent=K3A94_transcript-g15125.t1
contig_6	AUGUSTUS	exon	1900709	1900844	.	-	.	ID=K3A94_exon-g15125.t1;Name=K3A94_exon-g15125.t1;Parent=K3A94_transcript-g15125.t1
contig_6	AUGUSTUS	CDS	1900709	1900844	0.52	-	1	ID=K3A94_CDS-g15125.t1;Name=K3A94_CDS-g15125.t1;Parent=K3A94_transcript-g15125.t1
contig_6	AUGUSTUS	intron	1900845	1902232	0.51	-	.	ID=K3A94_intron-g15125.t1;Name=K3A94_intron-g15125.t1;Parent=K3A94_transcript-g15125.t1
contig_6	AUGUSTUS	exon	1902233	1902462	.	-	.	ID=K3A94_exon-g15125.t1;Name=K3A94_exon-g15125.t1;Parent=K3A94_transcript-g15125.t1
contig_6	AUGUSTUS	CDS	1902233	1902462	0.51	-	0	ID=K3A94_CDS-g15125.t1;Name=K3A94_CDS-g15125.t1;Parent=K3A94_transcript-g15125.t1
contig_6	AUGUSTUS	start_codon	1902460	1902462	.	-	0	ID=K3A94_start_codon-g15125.t1;Name=K3A94_start_codon-g15125.t1;Parent=K3A94_transcript-g15125.t1
contig_6	AUGUSTUS	gene	1904527	1910575	0.64	+	.	ID=K3A94_g15126;Name=K3A94_g15126
contig_6	AUGUSTUS	transcript	1904527	1910575	0.64	+	.	ID=K3A94_transcript-g15126.t1;Name=K3A94_transcript-g15126.t1;Parent=K3A94_g15126
contig_6	AUGUSTUS	start_codon	1904527	1904529	.	+	0	ID=K3A94_start_codon-g15126.t1;Name=K3A94_start_codon-g15126.t1;Parent=K3A94_transcript-g15126.t1
contig_6	AUGUSTUS	exon	1904527	1904742	.	+	.	ID=K3A94_exon-g15126.t1;Name=K3A94_exon-g15126.t1;Parent=K3A94_transcript-g15126.t1
contig_6	AUGUSTUS	CDS	1904527	1904742	0.64	+	0	ID=K3A94_CDS-g15126.t1;Name=K3A94_CDS-g15126.t1;Parent=K3A94_transcript-g15126.t1
contig_6	AUGUSTUS	intron	1904743	1910323	1	+	.	ID=K3A94_intron-g15126.t1;Name=K3A94_intron-g15126.t1;Parent=K3A94_transcript-g15126.t1
contig_6	AUGUSTUS	exon	1910324	1910575	.	+	.	ID=K3A94_exon-g15126.t1;Name=K3A94_exon-g15126.t1;Parent=K3A94_transcript-g15126.t1
contig_6	AUGUSTUS	CDS	1910324	1910575	1	+	0	ID=K3A94_CDS-g15126.t1;Name=K3A94_CDS-g15126.t1;Parent=K3A94_transcript-g15126.t1
contig_6	AUGUSTUS	stop_codon	1910573	1910575	.	+	0	ID=K3A94_stop_codon-g15126.t1;Name=K3A94_stop_codon-g15126.t1;Parent=K3A94_transcript-g15126.t1
contig_6	AUGUSTUS	gene	1915259	1915477	0.66	-	.	ID=K3A94_g15127;Name=K3A94_g15127
contig_6	AUGUSTUS	transcript	1915259	1915477	0.66	-	.	ID=K3A94_transcript-g15127.t1;Name=K3A94_transcript-g15127.t1;Parent=K3A94_g15127
contig_6	AUGUSTUS	stop_codon	1915259	1915261	.	-	0	ID=K3A94_stop_codon-g15127.t1;Name=K3A94_stop_codon-g15127.t1;Parent=K3A94_transcript-g15127.t1
contig_6	AUGUSTUS	exon	1915259	1915477	.	-	.	ID=K3A94_exon-g15127.t1;Name=K3A94_exon-g15127.t1;Parent=K3A94_transcript-g15127.t1
contig_6	AUGUSTUS	CDS	1915259	1915477	0.66	-	0	ID=K3A94_CDS-g15127.t1;Name=K3A94_CDS-g15127.t1;Parent=K3A94_transcript-g15127.t1
contig_6	AUGUSTUS	start_codon	1915475	1915477	.	-	0	ID=K3A94_start_codon-g15127.t1;Name=K3A94_start_codon-g15127.t1;Parent=K3A94_transcript-g15127.t1
contig_6	AUGUSTUS	gene	1922773	1927745	0.9	-	.	ID=K3A94_g15128;Name=K3A94_g15128
contig_6	GeneMark.hmm	gene	1922773	1923747	.	-	.	ID=K3A94_11058_g;Name=K3A94_11058_g
contig_6	AUGUSTUS	transcript	1922773	1927745	0.9	-	.	ID=K3A94_transcript-g15128.t1;Name=K3A94_transcript-g15128.t1;Parent=K3A94_g15128
contig_6	GeneMark.hmm	transcript	1922773	1923747	.	-	.	ID=K3A94_transcript-11058_t;Name=K3A94_transcript-11058_t;Parent=K3A94_11058_g
contig_6	AUGUSTUS	stop_codon	1922773	1922775	.	-	0	ID=K3A94_stop_codon-g15128.t1;Name=K3A94_stop_codon-g15128.t1;Parent=K3A94_transcript-g15128.t1
contig_6	GeneMark.hmm	stop_codon	1922773	1922775	.	-	0	ID=K3A94_stop_codon-11058_t;Name=K3A94_stop_codon-11058_t;Parent=K3A94_transcript-11058_t
contig_6	AUGUSTUS	exon	1922773	1923032	.	-	.	ID=K3A94_exon-g15128.t1;Name=K3A94_exon-g15128.t1;Parent=K3A94_transcript-g15128.t1
contig_6	GeneMark.hmm	exon	1922773	1923032	0	-	.	ID=K3A94_exon-11058_t;Name=K3A94_exon-11058_t;Parent=K3A94_transcript-11058_t
contig_6	AUGUSTUS	CDS	1922773	1923032	0.94	-	2	ID=K3A94_CDS-g15128.t1;Name=K3A94_CDS-g15128.t1;Parent=K3A94_transcript-g15128.t1
contig_6	GeneMark.hmm	CDS	1922773	1923032	.	-	2	ID=K3A94_CDS-11058_t;Name=K3A94_CDS-11058_t;Parent=K3A94_transcript-11058_t
contig_6	AUGUSTUS	intron	1923033	1923638	1	-	.	ID=K3A94_intron-g15128.t1;Name=K3A94_intron-g15128.t1;Parent=K3A94_transcript-g15128.t1
contig_6	AUGUSTUS	exon	1923639	1923748	.	-	.	ID=K3A94_exon-g15128.t1;Name=K3A94_exon-g15128.t1;Parent=K3A94_transcript-g15128.t1
contig_6	GeneMark.hmm	exon	1923639	1923747	0	-	.	ID=K3A94_exon-11058_t;Name=K3A94_exon-11058_t;Parent=K3A94_transcript-11058_t
contig_6	AUGUSTUS	CDS	1923639	1923748	1	-	1	ID=K3A94_CDS-g15128.t1;Name=K3A94_CDS-g15128.t1;Parent=K3A94_transcript-g15128.t1
contig_6	GeneMark.hmm	CDS	1923639	1923747	.	-	0	ID=K3A94_CDS-11058_t;Name=K3A94_CDS-11058_t;Parent=K3A94_transcript-11058_t
contig_6	GeneMark.hmm	start_codon	1923745	1923747	.	-	0	ID=K3A94_start_codon-11058_t;Name=K3A94_start_codon-11058_t;Parent=K3A94_transcript-11058_t
contig_6	AUGUSTUS	intron	1923749	1924311	1	-	.	ID=K3A94_intron-g15128.t1;Name=K3A94_intron-g15128.t1;Parent=K3A94_transcript-g15128.t1
contig_6	AUGUSTUS	exon	1924312	1924385	.	-	.	ID=K3A94_exon-g15128.t1;Name=K3A94_exon-g15128.t1;Parent=K3A94_transcript-g15128.t1
contig_6	AUGUSTUS	CDS	1924312	1924385	1	-	0	ID=K3A94_CDS-g15128.t1;Name=K3A94_CDS-g15128.t1;Parent=K3A94_transcript-g15128.t1
contig_6	AUGUSTUS	intron	1924386	1926373	0.95	-	.	ID=K3A94_intron-g15128.t1;Name=K3A94_intron-g15128.t1;Parent=K3A94_transcript-g15128.t1
contig_6	AUGUSTUS	exon	1926374	1926455	.	-	.	ID=K3A94_exon-g15128.t1;Name=K3A94_exon-g15128.t1;Parent=K3A94_transcript-g15128.t1
contig_6	AUGUSTUS	CDS	1926374	1926455	0.95	-	1	ID=K3A94_CDS-g15128.t1;Name=K3A94_CDS-g15128.t1;Parent=K3A94_transcript-g15128.t1
contig_6	AUGUSTUS	intron	1926456	1926516	1	-	.	ID=K3A94_intron-g15128.t1;Name=K3A94_intron-g15128.t1;Parent=K3A94_transcript-g15128.t1
contig_6	AUGUSTUS	exon	1926517	1926693	.	-	.	ID=K3A94_exon-g15128.t1;Name=K3A94_exon-g15128.t1;Parent=K3A94_transcript-g15128.t1
contig_6	AUGUSTUS	CDS	1926517	1926693	1	-	1	ID=K3A94_CDS-g15128.t1;Name=K3A94_CDS-g15128.t1;Parent=K3A94_transcript-g15128.t1
contig_6	AUGUSTUS	intron	1926694	1926750	1	-	.	ID=K3A94_intron-g15128.t1;Name=K3A94_intron-g15128.t1;Parent=K3A94_transcript-g15128.t1
contig_6	AUGUSTUS	exon	1926751	1927239	.	-	.	ID=K3A94_exon-g15128.t1;Name=K3A94_exon-g15128.t1;Parent=K3A94_transcript-g15128.t1
contig_6	AUGUSTUS	CDS	1926751	1927239	1	-	1	ID=K3A94_CDS-g15128.t1;Name=K3A94_CDS-g15128.t1;Parent=K3A94_transcript-g15128.t1
contig_6	AUGUSTUS	intron	1927240	1927629	1	-	.	ID=K3A94_intron-g15128.t1;Name=K3A94_intron-g15128.t1;Parent=K3A94_transcript-g15128.t1
contig_6	AUGUSTUS	exon	1927630	1927745	.	-	.	ID=K3A94_exon-g15128.t1;Name=K3A94_exon-g15128.t1;Parent=K3A94_transcript-g15128.t1
contig_6	AUGUSTUS	CDS	1927630	1927745	1	-	0	ID=K3A94_CDS-g15128.t1;Name=K3A94_CDS-g15128.t1;Parent=K3A94_transcript-g15128.t1
contig_6	AUGUSTUS	start_codon	1927743	1927745	.	-	0	ID=K3A94_start_codon-g15128.t1;Name=K3A94_start_codon-g15128.t1;Parent=K3A94_transcript-g15128.t1
contig_6	AUGUSTUS	gene	1927942	1928235	1	+	.	ID=K3A94_g15129;Name=K3A94_g15129
contig_6	AUGUSTUS	transcript	1927942	1928235	1	+	.	ID=K3A94_transcript-g15129.t1;Name=K3A94_transcript-g15129.t1;Parent=K3A94_g15129
contig_6	AUGUSTUS	start_codon	1927942	1927944	.	+	0	ID=K3A94_start_codon-g15129.t1;Name=K3A94_start_codon-g15129.t1;Parent=K3A94_transcript-g15129.t1
contig_6	AUGUSTUS	exon	1927942	1928033	.	+	.	ID=K3A94_exon-g15129.t1;Name=K3A94_exon-g15129.t1;Parent=K3A94_transcript-g15129.t1
contig_6	AUGUSTUS	CDS	1927942	1928033	1	+	0	ID=K3A94_CDS-g15129.t1;Name=K3A94_CDS-g15129.t1;Parent=K3A94_transcript-g15129.t1
contig_6	AUGUSTUS	intron	1928034	1928087	1	+	.	ID=K3A94_intron-g15129.t1;Name=K3A94_intron-g15129.t1;Parent=K3A94_transcript-g15129.t1
contig_6	AUGUSTUS	exon	1928088	1928235	.	+	.	ID=K3A94_exon-g15129.t1;Name=K3A94_exon-g15129.t1;Parent=K3A94_transcript-g15129.t1
contig_6	AUGUSTUS	CDS	1928088	1928235	1	+	1	ID=K3A94_CDS-g15129.t1;Name=K3A94_CDS-g15129.t1;Parent=K3A94_transcript-g15129.t1
contig_6	AUGUSTUS	stop_codon	1928233	1928235	.	+	0	ID=K3A94_stop_codon-g15129.t1;Name=K3A94_stop_codon-g15129.t1;Parent=K3A94_transcript-g15129.t1
contig_6	AUGUSTUS	gene	1928440	1933954	0.45	-	.	ID=K3A94_g15130;Name=K3A94_g15130
contig_6	AUGUSTUS	transcript	1928440	1933954	0.45	-	.	ID=K3A94_transcript-g15130.t1;Name=K3A94_transcript-g15130.t1;Parent=K3A94_g15130
contig_6	AUGUSTUS	stop_codon	1928440	1928442	.	-	0	ID=K3A94_stop_codon-g15130.t1;Name=K3A94_stop_codon-g15130.t1;Parent=K3A94_transcript-g15130.t1
contig_6	AUGUSTUS	exon	1928440	1928508	.	-	.	ID=K3A94_exon-g15130.t1;Name=K3A94_exon-g15130.t1;Parent=K3A94_transcript-g15130.t1
contig_6	AUGUSTUS	CDS	1928440	1928508	0.45	-	0	ID=K3A94_CDS-g15130.t1;Name=K3A94_CDS-g15130.t1;Parent=K3A94_transcript-g15130.t1
contig_6	AUGUSTUS	intron	1928509	1928681	0.45	-	.	ID=K3A94_intron-g15130.t1;Name=K3A94_intron-g15130.t1;Parent=K3A94_transcript-g15130.t1
contig_6	AUGUSTUS	exon	1928682	1928698	.	-	.	ID=K3A94_exon-g15130.t1;Name=K3A94_exon-g15130.t1;Parent=K3A94_transcript-g15130.t1
contig_6	AUGUSTUS	CDS	1928682	1928698	0.69	-	2	ID=K3A94_CDS-g15130.t1;Name=K3A94_CDS-g15130.t1;Parent=K3A94_transcript-g15130.t1
contig_6	AUGUSTUS	intron	1928699	1929447	1	-	.	ID=K3A94_intron-g15130.t1;Name=K3A94_intron-g15130.t1;Parent=K3A94_transcript-g15130.t1
contig_6	AUGUSTUS	exon	1929448	1929679	.	-	.	ID=K3A94_exon-g15130.t1;Name=K3A94_exon-g15130.t1;Parent=K3A94_transcript-g15130.t1
contig_6	AUGUSTUS	CDS	1929448	1929679	1	-	0	ID=K3A94_CDS-g15130.t1;Name=K3A94_CDS-g15130.t1;Parent=K3A94_transcript-g15130.t1
contig_6	AUGUSTUS	intron	1929680	1929762	1	-	.	ID=K3A94_intron-g15130.t1;Name=K3A94_intron-g15130.t1;Parent=K3A94_transcript-g15130.t1
contig_6	AUGUSTUS	exon	1929763	1930001	.	-	.	ID=K3A94_exon-g15130.t1;Name=K3A94_exon-g15130.t1;Parent=K3A94_transcript-g15130.t1
contig_6	AUGUSTUS	CDS	1929763	1930001	1	-	2	ID=K3A94_CDS-g15130.t1;Name=K3A94_CDS-g15130.t1;Parent=K3A94_transcript-g15130.t1
contig_6	AUGUSTUS	intron	1930002	1930054	1	-	.	ID=K3A94_intron-g15130.t1;Name=K3A94_intron-g15130.t1;Parent=K3A94_transcript-g15130.t1
contig_6	AUGUSTUS	exon	1930055	1930209	.	-	.	ID=K3A94_exon-g15130.t1;Name=K3A94_exon-g15130.t1;Parent=K3A94_transcript-g15130.t1
contig_6	AUGUSTUS	CDS	1930055	1930209	1	-	1	ID=K3A94_CDS-g15130.t1;Name=K3A94_CDS-g15130.t1;Parent=K3A94_transcript-g15130.t1
contig_6	AUGUSTUS	intron	1930210	1930269	1	-	.	ID=K3A94_intron-g15130.t1;Name=K3A94_intron-g15130.t1;Parent=K3A94_transcript-g15130.t1
contig_6	AUGUSTUS	exon	1930270	1930404	.	-	.	ID=K3A94_exon-g15130.t1;Name=K3A94_exon-g15130.t1;Parent=K3A94_transcript-g15130.t1
contig_6	AUGUSTUS	CDS	1930270	1930404	1	-	1	ID=K3A94_CDS-g15130.t1;Name=K3A94_CDS-g15130.t1;Parent=K3A94_transcript-g15130.t1
contig_6	AUGUSTUS	intron	1930405	1930465	1	-	.	ID=K3A94_intron-g15130.t1;Name=K3A94_intron-g15130.t1;Parent=K3A94_transcript-g15130.t1
contig_6	AUGUSTUS	exon	1930466	1930664	.	-	.	ID=K3A94_exon-g15130.t1;Name=K3A94_exon-g15130.t1;Parent=K3A94_transcript-g15130.t1
contig_6	AUGUSTUS	CDS	1930466	1930664	1	-	2	ID=K3A94_CDS-g15130.t1;Name=K3A94_CDS-g15130.t1;Parent=K3A94_transcript-g15130.t1
contig_6	AUGUSTUS	intron	1930665	1930830	1	-	.	ID=K3A94_intron-g15130.t1;Name=K3A94_intron-g15130.t1;Parent=K3A94_transcript-g15130.t1
contig_6	AUGUSTUS	exon	1930831	1931109	.	-	.	ID=K3A94_exon-g15130.t1;Name=K3A94_exon-g15130.t1;Parent=K3A94_transcript-g15130.t1
contig_6	AUGUSTUS	CDS	1930831	1931109	1	-	2	ID=K3A94_CDS-g15130.t1;Name=K3A94_CDS-g15130.t1;Parent=K3A94_transcript-g15130.t1
contig_6	AUGUSTUS	intron	1931110	1931166	1	-	.	ID=K3A94_intron-g15130.t1;Name=K3A94_intron-g15130.t1;Parent=K3A94_transcript-g15130.t1
contig_6	AUGUSTUS	exon	1931167	1931454	.	-	.	ID=K3A94_exon-g15130.t1;Name=K3A94_exon-g15130.t1;Parent=K3A94_transcript-g15130.t1
contig_6	AUGUSTUS	CDS	1931167	1931454	1	-	2	ID=K3A94_CDS-g15130.t1;Name=K3A94_CDS-g15130.t1;Parent=K3A94_transcript-g15130.t1
contig_6	AUGUSTUS	intron	1931455	1931620	1	-	.	ID=K3A94_intron-g15130.t1;Name=K3A94_intron-g15130.t1;Parent=K3A94_transcript-g15130.t1
contig_6	AUGUSTUS	exon	1931621	1931905	.	-	.	ID=K3A94_exon-g15130.t1;Name=K3A94_exon-g15130.t1;Parent=K3A94_transcript-g15130.t1
contig_6	AUGUSTUS	CDS	1931621	1931905	1	-	2	ID=K3A94_CDS-g15130.t1;Name=K3A94_CDS-g15130.t1;Parent=K3A94_transcript-g15130.t1
contig_6	AUGUSTUS	intron	1931906	1933905	1	-	.	ID=K3A94_intron-g15130.t1;Name=K3A94_intron-g15130.t1;Parent=K3A94_transcript-g15130.t1
contig_6	cmscan	gene	1933034	1933080	.	+	.	ID=K3A94_RF00032.884;Name=K3A94_RF00032.884
contig_6	cmscan	exon	1933034	1933080	.	+	.	ID=K3A94_exon-RF00032.884;Parent=K3A94_RF00032.884;product=K3A94_Histone 3' UTR stem-loop
contig_6	cmscan	mRNA	1933034	1933080	.	+	.	ID=K3A94_rna-RF00032.884;Parent=K3A94_RF00032.884;product=K3A94_Histone 3' UTR stem-loop
contig_6	AUGUSTUS	exon	1933906	1933954	.	-	.	ID=K3A94_exon-g15130.t1;Name=K3A94_exon-g15130.t1;Parent=K3A94_transcript-g15130.t1
contig_6	AUGUSTUS	CDS	1933906	1933954	1	-	0	ID=K3A94_CDS-g15130.t1;Name=K3A94_CDS-g15130.t1;Parent=K3A94_transcript-g15130.t1
contig_6	AUGUSTUS	start_codon	1933952	1933954	.	-	0	ID=K3A94_start_codon-g15130.t1;Name=K3A94_start_codon-g15130.t1;Parent=K3A94_transcript-g15130.t1
contig_6	AUGUSTUS	gene	1958728	1964515	1	+	.	ID=K3A94_g15131;Name=K3A94_g15131
contig_6	AUGUSTUS	transcript	1958728	1964515	1	+	.	ID=K3A94_transcript-g15131.t1;Name=K3A94_transcript-g15131.t1;Parent=K3A94_g15131
contig_6	AUGUSTUS	start_codon	1958728	1958730	.	+	0	ID=K3A94_start_codon-g15131.t1;Name=K3A94_start_codon-g15131.t1;Parent=K3A94_transcript-g15131.t1
contig_6	AUGUSTUS	exon	1958728	1958974	.	+	.	ID=K3A94_exon-g15131.t1;Name=K3A94_exon-g15131.t1;Parent=K3A94_transcript-g15131.t1
contig_6	AUGUSTUS	CDS	1958728	1958974	1	+	0	ID=K3A94_CDS-g15131.t1;Name=K3A94_CDS-g15131.t1;Parent=K3A94_transcript-g15131.t1
contig_6	AUGUSTUS	intron	1958975	1962786	1	+	.	ID=K3A94_intron-g15131.t1;Name=K3A94_intron-g15131.t1;Parent=K3A94_transcript-g15131.t1
contig_6	AUGUSTUS	exon	1962787	1962973	.	+	.	ID=K3A94_exon-g15131.t1;Name=K3A94_exon-g15131.t1;Parent=K3A94_transcript-g15131.t1
contig_6	AUGUSTUS	CDS	1962787	1962973	1	+	2	ID=K3A94_CDS-g15131.t1;Name=K3A94_CDS-g15131.t1;Parent=K3A94_transcript-g15131.t1
contig_6	AUGUSTUS	intron	1962974	1963123	1	+	.	ID=K3A94_intron-g15131.t1;Name=K3A94_intron-g15131.t1;Parent=K3A94_transcript-g15131.t1
contig_6	AUGUSTUS	exon	1963124	1963370	.	+	.	ID=K3A94_exon-g15131.t1;Name=K3A94_exon-g15131.t1;Parent=K3A94_transcript-g15131.t1
contig_6	AUGUSTUS	CDS	1963124	1963370	1	+	1	ID=K3A94_CDS-g15131.t1;Name=K3A94_CDS-g15131.t1;Parent=K3A94_transcript-g15131.t1
contig_6	AUGUSTUS	intron	1963371	1963451	1	+	.	ID=K3A94_intron-g15131.t1;Name=K3A94_intron-g15131.t1;Parent=K3A94_transcript-g15131.t1
contig_6	AUGUSTUS	exon	1963452	1963615	.	+	.	ID=K3A94_exon-g15131.t1;Name=K3A94_exon-g15131.t1;Parent=K3A94_transcript-g15131.t1
contig_6	AUGUSTUS	CDS	1963452	1963615	1	+	0	ID=K3A94_CDS-g15131.t1;Name=K3A94_CDS-g15131.t1;Parent=K3A94_transcript-g15131.t1
contig_6	AUGUSTUS	intron	1963616	1963682	1	+	.	ID=K3A94_intron-g15131.t1;Name=K3A94_intron-g15131.t1;Parent=K3A94_transcript-g15131.t1
contig_6	AUGUSTUS	exon	1963683	1963863	.	+	.	ID=K3A94_exon-g15131.t1;Name=K3A94_exon-g15131.t1;Parent=K3A94_transcript-g15131.t1
contig_6	AUGUSTUS	CDS	1963683	1963863	1	+	1	ID=K3A94_CDS-g15131.t1;Name=K3A94_CDS-g15131.t1;Parent=K3A94_transcript-g15131.t1
contig_6	AUGUSTUS	intron	1963864	1963930	1	+	.	ID=K3A94_intron-g15131.t1;Name=K3A94_intron-g15131.t1;Parent=K3A94_transcript-g15131.t1
contig_6	AUGUSTUS	exon	1963931	1964515	.	+	.	ID=K3A94_exon-g15131.t1;Name=K3A94_exon-g15131.t1;Parent=K3A94_transcript-g15131.t1
contig_6	AUGUSTUS	CDS	1963931	1964515	1	+	0	ID=K3A94_CDS-g15131.t1;Name=K3A94_CDS-g15131.t1;Parent=K3A94_transcript-g15131.t1
contig_6	AUGUSTUS	stop_codon	1964513	1964515	.	+	0	ID=K3A94_stop_codon-g15131.t1;Name=K3A94_stop_codon-g15131.t1;Parent=K3A94_transcript-g15131.t1
contig_6	AUGUSTUS	gene	1965009	1965832	1	-	.	ID=K3A94_g15132;Name=K3A94_g15132
contig_6	AUGUSTUS	transcript	1965009	1965832	1	-	.	ID=K3A94_transcript-g15132.t1;Name=K3A94_transcript-g15132.t1;Parent=K3A94_g15132
contig_6	AUGUSTUS	stop_codon	1965009	1965011	.	-	0	ID=K3A94_stop_codon-g15132.t1;Name=K3A94_stop_codon-g15132.t1;Parent=K3A94_transcript-g15132.t1
contig_6	AUGUSTUS	exon	1965009	1965101	.	-	.	ID=K3A94_exon-g15132.t1;Name=K3A94_exon-g15132.t1;Parent=K3A94_transcript-g15132.t1
contig_6	AUGUSTUS	CDS	1965009	1965101	1	-	0	ID=K3A94_CDS-g15132.t1;Name=K3A94_CDS-g15132.t1;Parent=K3A94_transcript-g15132.t1
contig_6	AUGUSTUS	intron	1965102	1965161	1	-	.	ID=K3A94_intron-g15132.t1;Name=K3A94_intron-g15132.t1;Parent=K3A94_transcript-g15132.t1
contig_6	AUGUSTUS	exon	1965162	1965440	.	-	.	ID=K3A94_exon-g15132.t1;Name=K3A94_exon-g15132.t1;Parent=K3A94_transcript-g15132.t1
contig_6	AUGUSTUS	CDS	1965162	1965440	1	-	0	ID=K3A94_CDS-g15132.t1;Name=K3A94_CDS-g15132.t1;Parent=K3A94_transcript-g15132.t1
contig_6	AUGUSTUS	intron	1965441	1965496	1	-	.	ID=K3A94_intron-g15132.t1;Name=K3A94_intron-g15132.t1;Parent=K3A94_transcript-g15132.t1
contig_6	AUGUSTUS	exon	1965497	1965698	.	-	.	ID=K3A94_exon-g15132.t1;Name=K3A94_exon-g15132.t1;Parent=K3A94_transcript-g15132.t1
contig_6	AUGUSTUS	CDS	1965497	1965698	1	-	1	ID=K3A94_CDS-g15132.t1;Name=K3A94_CDS-g15132.t1;Parent=K3A94_transcript-g15132.t1
contig_6	AUGUSTUS	intron	1965699	1965755	1	-	.	ID=K3A94_intron-g15132.t1;Name=K3A94_intron-g15132.t1;Parent=K3A94_transcript-g15132.t1
contig_6	AUGUSTUS	exon	1965756	1965832	.	-	.	ID=K3A94_exon-g15132.t1;Name=K3A94_exon-g15132.t1;Parent=K3A94_transcript-g15132.t1
contig_6	AUGUSTUS	CDS	1965756	1965832	1	-	0	ID=K3A94_CDS-g15132.t1;Name=K3A94_CDS-g15132.t1;Parent=K3A94_transcript-g15132.t1
contig_6	AUGUSTUS	start_codon	1965830	1965832	.	-	0	ID=K3A94_start_codon-g15132.t1;Name=K3A94_start_codon-g15132.t1;Parent=K3A94_transcript-g15132.t1
contig_6	AUGUSTUS	gene	1967069	1969939	1	+	.	ID=K3A94_g15133;Name=K3A94_g15133
contig_6	AUGUSTUS	transcript	1967069	1969939	1	+	.	ID=K3A94_transcript-g15133.t1;Name=K3A94_transcript-g15133.t1;Parent=K3A94_g15133
contig_6	AUGUSTUS	start_codon	1967069	1967071	.	+	0	ID=K3A94_start_codon-g15133.t1;Name=K3A94_start_codon-g15133.t1;Parent=K3A94_transcript-g15133.t1
contig_6	AUGUSTUS	exon	1967069	1968868	.	+	.	ID=K3A94_exon-g15133.t1;Name=K3A94_exon-g15133.t1;Parent=K3A94_transcript-g15133.t1
contig_6	AUGUSTUS	CDS	1967069	1968868	1	+	0	ID=K3A94_CDS-g15133.t1;Name=K3A94_CDS-g15133.t1;Parent=K3A94_transcript-g15133.t1
contig_6	AUGUSTUS	intron	1968869	1969063	1	+	.	ID=K3A94_intron-g15133.t1;Name=K3A94_intron-g15133.t1;Parent=K3A94_transcript-g15133.t1
contig_6	AUGUSTUS	exon	1969064	1969557	.	+	.	ID=K3A94_exon-g15133.t1;Name=K3A94_exon-g15133.t1;Parent=K3A94_transcript-g15133.t1
contig_6	AUGUSTUS	CDS	1969064	1969557	1	+	0	ID=K3A94_CDS-g15133.t1;Name=K3A94_CDS-g15133.t1;Parent=K3A94_transcript-g15133.t1
contig_6	AUGUSTUS	intron	1969558	1969624	1	+	.	ID=K3A94_intron-g15133.t1;Name=K3A94_intron-g15133.t1;Parent=K3A94_transcript-g15133.t1
contig_6	AUGUSTUS	exon	1969625	1969780	.	+	.	ID=K3A94_exon-g15133.t1;Name=K3A94_exon-g15133.t1;Parent=K3A94_transcript-g15133.t1
contig_6	AUGUSTUS	CDS	1969625	1969780	1	+	1	ID=K3A94_CDS-g15133.t1;Name=K3A94_CDS-g15133.t1;Parent=K3A94_transcript-g15133.t1
contig_6	AUGUSTUS	intron	1969781	1969833	1	+	.	ID=K3A94_intron-g15133.t1;Name=K3A94_intron-g15133.t1;Parent=K3A94_transcript-g15133.t1
contig_6	AUGUSTUS	exon	1969834	1969939	.	+	.	ID=K3A94_exon-g15133.t1;Name=K3A94_exon-g15133.t1;Parent=K3A94_transcript-g15133.t1
contig_6	AUGUSTUS	CDS	1969834	1969939	1	+	1	ID=K3A94_CDS-g15133.t1;Name=K3A94_CDS-g15133.t1;Parent=K3A94_transcript-g15133.t1
contig_6	AUGUSTUS	stop_codon	1969937	1969939	.	+	0	ID=K3A94_stop_codon-g15133.t1;Name=K3A94_stop_codon-g15133.t1;Parent=K3A94_transcript-g15133.t1
contig_6	AUGUSTUS	gene	1970239	1971156	0.5	-	.	ID=K3A94_g15134;Name=K3A94_g15134
contig_6	AUGUSTUS	transcript	1970239	1971156	0.5	-	.	ID=K3A94_transcript-g15134.t1;Name=K3A94_transcript-g15134.t1;Parent=K3A94_g15134
contig_6	AUGUSTUS	stop_codon	1970239	1970241	.	-	0	ID=K3A94_stop_codon-g15134.t1;Name=K3A94_stop_codon-g15134.t1;Parent=K3A94_transcript-g15134.t1
contig_6	AUGUSTUS	exon	1970239	1971156	.	-	.	ID=K3A94_exon-g15134.t1;Name=K3A94_exon-g15134.t1;Parent=K3A94_transcript-g15134.t1
contig_6	AUGUSTUS	CDS	1970239	1971156	0.5	-	0	ID=K3A94_CDS-g15134.t1;Name=K3A94_CDS-g15134.t1;Parent=K3A94_transcript-g15134.t1
contig_6	AUGUSTUS	start_codon	1971154	1971156	.	-	0	ID=K3A94_start_codon-g15134.t1;Name=K3A94_start_codon-g15134.t1;Parent=K3A94_transcript-g15134.t1
contig_6	AUGUSTUS	gene	1973903	1975478	0.95	-	.	ID=K3A94_g15135;Name=K3A94_g15135
contig_6	AUGUSTUS	transcript	1973903	1975478	0.95	-	.	ID=K3A94_transcript-g15135.t1;Name=K3A94_transcript-g15135.t1;Parent=K3A94_g15135
contig_6	AUGUSTUS	stop_codon	1973903	1973905	.	-	0	ID=K3A94_stop_codon-g15135.t1;Name=K3A94_stop_codon-g15135.t1;Parent=K3A94_transcript-g15135.t1
contig_6	AUGUSTUS	exon	1973903	1974218	.	-	.	ID=K3A94_exon-g15135.t1;Name=K3A94_exon-g15135.t1;Parent=K3A94_transcript-g15135.t1
contig_6	AUGUSTUS	CDS	1973903	1974218	0.95	-	1	ID=K3A94_CDS-g15135.t1;Name=K3A94_CDS-g15135.t1;Parent=K3A94_transcript-g15135.t1
contig_6	AUGUSTUS	intron	1974219	1974575	1	-	.	ID=K3A94_intron-g15135.t1;Name=K3A94_intron-g15135.t1;Parent=K3A94_transcript-g15135.t1
contig_6	AUGUSTUS	exon	1974576	1974763	.	-	.	ID=K3A94_exon-g15135.t1;Name=K3A94_exon-g15135.t1;Parent=K3A94_transcript-g15135.t1
contig_6	AUGUSTUS	CDS	1974576	1974763	1	-	0	ID=K3A94_CDS-g15135.t1;Name=K3A94_CDS-g15135.t1;Parent=K3A94_transcript-g15135.t1
contig_6	AUGUSTUS	intron	1974764	1974822	1	-	.	ID=K3A94_intron-g15135.t1;Name=K3A94_intron-g15135.t1;Parent=K3A94_transcript-g15135.t1
contig_6	AUGUSTUS	exon	1974823	1975068	.	-	.	ID=K3A94_exon-g15135.t1;Name=K3A94_exon-g15135.t1;Parent=K3A94_transcript-g15135.t1
contig_6	AUGUSTUS	CDS	1974823	1975068	1	-	0	ID=K3A94_CDS-g15135.t1;Name=K3A94_CDS-g15135.t1;Parent=K3A94_transcript-g15135.t1
contig_6	AUGUSTUS	intron	1975069	1975122	1	-	.	ID=K3A94_intron-g15135.t1;Name=K3A94_intron-g15135.t1;Parent=K3A94_transcript-g15135.t1
contig_6	AUGUSTUS	exon	1975123	1975410	.	-	.	ID=K3A94_exon-g15135.t1;Name=K3A94_exon-g15135.t1;Parent=K3A94_transcript-g15135.t1
contig_6	AUGUSTUS	CDS	1975123	1975410	1	-	0	ID=K3A94_CDS-g15135.t1;Name=K3A94_CDS-g15135.t1;Parent=K3A94_transcript-g15135.t1
contig_6	AUGUSTUS	intron	1975411	1975463	1	-	.	ID=K3A94_intron-g15135.t1;Name=K3A94_intron-g15135.t1;Parent=K3A94_transcript-g15135.t1
contig_6	AUGUSTUS	exon	1975464	1975478	.	-	.	ID=K3A94_exon-g15135.t1;Name=K3A94_exon-g15135.t1;Parent=K3A94_transcript-g15135.t1
contig_6	AUGUSTUS	CDS	1975464	1975478	1	-	0	ID=K3A94_CDS-g15135.t1;Name=K3A94_CDS-g15135.t1;Parent=K3A94_transcript-g15135.t1
contig_6	AUGUSTUS	start_codon	1975476	1975478	.	-	0	ID=K3A94_start_codon-g15135.t1;Name=K3A94_start_codon-g15135.t1;Parent=K3A94_transcript-g15135.t1
contig_6	AUGUSTUS	gene	1976202	1976900	0.84	+	.	ID=K3A94_g15136;Name=K3A94_g15136
contig_6	AUGUSTUS	transcript	1976202	1976900	0.84	+	.	ID=K3A94_transcript-g15136.t1;Name=K3A94_transcript-g15136.t1;Parent=K3A94_g15136
contig_6	AUGUSTUS	start_codon	1976202	1976204	.	+	0	ID=K3A94_start_codon-g15136.t1;Name=K3A94_start_codon-g15136.t1;Parent=K3A94_transcript-g15136.t1
contig_6	AUGUSTUS	exon	1976202	1976900	.	+	.	ID=K3A94_exon-g15136.t1;Name=K3A94_exon-g15136.t1;Parent=K3A94_transcript-g15136.t1
contig_6	AUGUSTUS	CDS	1976202	1976900	0.84	+	0	ID=K3A94_CDS-g15136.t1;Name=K3A94_CDS-g15136.t1;Parent=K3A94_transcript-g15136.t1
contig_6	AUGUSTUS	stop_codon	1976898	1976900	.	+	0	ID=K3A94_stop_codon-g15136.t1;Name=K3A94_stop_codon-g15136.t1;Parent=K3A94_transcript-g15136.t1
contig_6	AUGUSTUS	gene	1978397	1980200	1	-	.	ID=K3A94_g15137;Name=K3A94_g15137
contig_6	AUGUSTUS	transcript	1978397	1980200	1	-	.	ID=K3A94_transcript-g15137.t1;Name=K3A94_transcript-g15137.t1;Parent=K3A94_g15137
contig_6	AUGUSTUS	stop_codon	1978397	1978399	.	-	0	ID=K3A94_stop_codon-g15137.t1;Name=K3A94_stop_codon-g15137.t1;Parent=K3A94_transcript-g15137.t1
contig_6	AUGUSTUS	exon	1978397	1979208	.	-	.	ID=K3A94_exon-g15137.t1;Name=K3A94_exon-g15137.t1;Parent=K3A94_transcript-g15137.t1
contig_6	AUGUSTUS	CDS	1978397	1979208	1	-	2	ID=K3A94_CDS-g15137.t1;Name=K3A94_CDS-g15137.t1;Parent=K3A94_transcript-g15137.t1
contig_6	AUGUSTUS	intron	1979209	1979268	1	-	.	ID=K3A94_intron-g15137.t1;Name=K3A94_intron-g15137.t1;Parent=K3A94_transcript-g15137.t1
contig_6	AUGUSTUS	exon	1979269	1979938	.	-	.	ID=K3A94_exon-g15137.t1;Name=K3A94_exon-g15137.t1;Parent=K3A94_transcript-g15137.t1
contig_6	AUGUSTUS	CDS	1979269	1979938	1	-	0	ID=K3A94_CDS-g15137.t1;Name=K3A94_CDS-g15137.t1;Parent=K3A94_transcript-g15137.t1
contig_6	AUGUSTUS	intron	1979939	1979993	1	-	.	ID=K3A94_intron-g15137.t1;Name=K3A94_intron-g15137.t1;Parent=K3A94_transcript-g15137.t1
contig_6	AUGUSTUS	exon	1979994	1980200	.	-	.	ID=K3A94_exon-g15137.t1;Name=K3A94_exon-g15137.t1;Parent=K3A94_transcript-g15137.t1
contig_6	AUGUSTUS	CDS	1979994	1980200	1	-	0	ID=K3A94_CDS-g15137.t1;Name=K3A94_CDS-g15137.t1;Parent=K3A94_transcript-g15137.t1
contig_6	AUGUSTUS	start_codon	1980198	1980200	.	-	0	ID=K3A94_start_codon-g15137.t1;Name=K3A94_start_codon-g15137.t1;Parent=K3A94_transcript-g15137.t1
contig_6	AUGUSTUS	gene	1980726	1983466	0.94	+	.	ID=K3A94_g15138;Name=K3A94_g15138
contig_6	AUGUSTUS	transcript	1980726	1983466	0.94	+	.	ID=K3A94_transcript-g15138.t1;Name=K3A94_transcript-g15138.t1;Parent=K3A94_g15138
contig_6	AUGUSTUS	start_codon	1980726	1980728	.	+	0	ID=K3A94_start_codon-g15138.t1;Name=K3A94_start_codon-g15138.t1;Parent=K3A94_transcript-g15138.t1
contig_6	AUGUSTUS	exon	1980726	1980848	.	+	.	ID=K3A94_exon-g15138.t1;Name=K3A94_exon-g15138.t1;Parent=K3A94_transcript-g15138.t1
contig_6	AUGUSTUS	CDS	1980726	1980848	0.94	+	0	ID=K3A94_CDS-g15138.t1;Name=K3A94_CDS-g15138.t1;Parent=K3A94_transcript-g15138.t1
contig_6	AUGUSTUS	intron	1980849	1980912	1	+	.	ID=K3A94_intron-g15138.t1;Name=K3A94_intron-g15138.t1;Parent=K3A94_transcript-g15138.t1
contig_6	AUGUSTUS	exon	1980913	1981266	.	+	.	ID=K3A94_exon-g15138.t1;Name=K3A94_exon-g15138.t1;Parent=K3A94_transcript-g15138.t1
contig_6	AUGUSTUS	CDS	1980913	1981266	1	+	0	ID=K3A94_CDS-g15138.t1;Name=K3A94_CDS-g15138.t1;Parent=K3A94_transcript-g15138.t1
contig_6	AUGUSTUS	intron	1981267	1981558	1	+	.	ID=K3A94_intron-g15138.t1;Name=K3A94_intron-g15138.t1;Parent=K3A94_transcript-g15138.t1
contig_6	AUGUSTUS	exon	1981559	1981739	.	+	.	ID=K3A94_exon-g15138.t1;Name=K3A94_exon-g15138.t1;Parent=K3A94_transcript-g15138.t1
contig_6	AUGUSTUS	CDS	1981559	1981739	1	+	0	ID=K3A94_CDS-g15138.t1;Name=K3A94_CDS-g15138.t1;Parent=K3A94_transcript-g15138.t1
contig_6	AUGUSTUS	intron	1981740	1981789	1	+	.	ID=K3A94_intron-g15138.t1;Name=K3A94_intron-g15138.t1;Parent=K3A94_transcript-g15138.t1
contig_6	AUGUSTUS	exon	1981790	1982027	.	+	.	ID=K3A94_exon-g15138.t1;Name=K3A94_exon-g15138.t1;Parent=K3A94_transcript-g15138.t1
contig_6	AUGUSTUS	CDS	1981790	1982027	1	+	2	ID=K3A94_CDS-g15138.t1;Name=K3A94_CDS-g15138.t1;Parent=K3A94_transcript-g15138.t1
contig_6	AUGUSTUS	intron	1982028	1982149	1	+	.	ID=K3A94_intron-g15138.t1;Name=K3A94_intron-g15138.t1;Parent=K3A94_transcript-g15138.t1
contig_6	AUGUSTUS	exon	1982150	1982279	.	+	.	ID=K3A94_exon-g15138.t1;Name=K3A94_exon-g15138.t1;Parent=K3A94_transcript-g15138.t1
contig_6	AUGUSTUS	CDS	1982150	1982279	1	+	1	ID=K3A94_CDS-g15138.t1;Name=K3A94_CDS-g15138.t1;Parent=K3A94_transcript-g15138.t1
contig_6	AUGUSTUS	intron	1982280	1982339	1	+	.	ID=K3A94_intron-g15138.t1;Name=K3A94_intron-g15138.t1;Parent=K3A94_transcript-g15138.t1
contig_6	AUGUSTUS	exon	1982340	1982618	.	+	.	ID=K3A94_exon-g15138.t1;Name=K3A94_exon-g15138.t1;Parent=K3A94_transcript-g15138.t1
contig_6	AUGUSTUS	CDS	1982340	1982618	1	+	0	ID=K3A94_CDS-g15138.t1;Name=K3A94_CDS-g15138.t1;Parent=K3A94_transcript-g15138.t1
contig_6	AUGUSTUS	intron	1982619	1982683	1	+	.	ID=K3A94_intron-g15138.t1;Name=K3A94_intron-g15138.t1;Parent=K3A94_transcript-g15138.t1
contig_6	AUGUSTUS	exon	1982684	1982832	.	+	.	ID=K3A94_exon-g15138.t1;Name=K3A94_exon-g15138.t1;Parent=K3A94_transcript-g15138.t1
contig_6	AUGUSTUS	CDS	1982684	1982832	1	+	0	ID=K3A94_CDS-g15138.t1;Name=K3A94_CDS-g15138.t1;Parent=K3A94_transcript-g15138.t1
contig_6	AUGUSTUS	intron	1982833	1982888	1	+	.	ID=K3A94_intron-g15138.t1;Name=K3A94_intron-g15138.t1;Parent=K3A94_transcript-g15138.t1
contig_6	AUGUSTUS	exon	1982889	1982987	.	+	.	ID=K3A94_exon-g15138.t1;Name=K3A94_exon-g15138.t1;Parent=K3A94_transcript-g15138.t1
contig_6	AUGUSTUS	CDS	1982889	1982987	1	+	1	ID=K3A94_CDS-g15138.t1;Name=K3A94_CDS-g15138.t1;Parent=K3A94_transcript-g15138.t1
contig_6	AUGUSTUS	intron	1982988	1983046	1	+	.	ID=K3A94_intron-g15138.t1;Name=K3A94_intron-g15138.t1;Parent=K3A94_transcript-g15138.t1
contig_6	AUGUSTUS	exon	1983047	1983182	.	+	.	ID=K3A94_exon-g15138.t1;Name=K3A94_exon-g15138.t1;Parent=K3A94_transcript-g15138.t1
contig_6	AUGUSTUS	CDS	1983047	1983182	1	+	1	ID=K3A94_CDS-g15138.t1;Name=K3A94_CDS-g15138.t1;Parent=K3A94_transcript-g15138.t1
contig_6	AUGUSTUS	intron	1983183	1983244	1	+	.	ID=K3A94_intron-g15138.t1;Name=K3A94_intron-g15138.t1;Parent=K3A94_transcript-g15138.t1
contig_6	AUGUSTUS	exon	1983245	1983466	.	+	.	ID=K3A94_exon-g15138.t1;Name=K3A94_exon-g15138.t1;Parent=K3A94_transcript-g15138.t1
contig_6	AUGUSTUS	CDS	1983245	1983466	1	+	0	ID=K3A94_CDS-g15138.t1;Name=K3A94_CDS-g15138.t1;Parent=K3A94_transcript-g15138.t1
contig_6	AUGUSTUS	stop_codon	1983464	1983466	.	+	0	ID=K3A94_stop_codon-g15138.t1;Name=K3A94_stop_codon-g15138.t1;Parent=K3A94_transcript-g15138.t1
contig_6	AUGUSTUS	gene	1984951	1987033	0.99	-	.	ID=K3A94_g15139;Name=K3A94_g15139
contig_6	AUGUSTUS	transcript	1984951	1987033	0.99	-	.	ID=K3A94_transcript-g15139.t1;Name=K3A94_transcript-g15139.t1;Parent=K3A94_g15139
contig_6	AUGUSTUS	stop_codon	1984951	1984953	.	-	0	ID=K3A94_stop_codon-g15139.t1;Name=K3A94_stop_codon-g15139.t1;Parent=K3A94_transcript-g15139.t1
contig_6	AUGUSTUS	exon	1984951	1985208	.	-	.	ID=K3A94_exon-g15139.t1;Name=K3A94_exon-g15139.t1;Parent=K3A94_transcript-g15139.t1
contig_6	AUGUSTUS	CDS	1984951	1985208	1	-	0	ID=K3A94_CDS-g15139.t1;Name=K3A94_CDS-g15139.t1;Parent=K3A94_transcript-g15139.t1
contig_6	AUGUSTUS	intron	1985209	1985701	1	-	.	ID=K3A94_intron-g15139.t1;Name=K3A94_intron-g15139.t1;Parent=K3A94_transcript-g15139.t1
contig_6	AUGUSTUS	exon	1985702	1985977	.	-	.	ID=K3A94_exon-g15139.t1;Name=K3A94_exon-g15139.t1;Parent=K3A94_transcript-g15139.t1
contig_6	AUGUSTUS	CDS	1985702	1985977	1	-	0	ID=K3A94_CDS-g15139.t1;Name=K3A94_CDS-g15139.t1;Parent=K3A94_transcript-g15139.t1
contig_6	AUGUSTUS	intron	1985978	1986033	1	-	.	ID=K3A94_intron-g15139.t1;Name=K3A94_intron-g15139.t1;Parent=K3A94_transcript-g15139.t1
contig_6	AUGUSTUS	exon	1986034	1986242	.	-	.	ID=K3A94_exon-g15139.t1;Name=K3A94_exon-g15139.t1;Parent=K3A94_transcript-g15139.t1
contig_6	AUGUSTUS	CDS	1986034	1986242	1	-	2	ID=K3A94_CDS-g15139.t1;Name=K3A94_CDS-g15139.t1;Parent=K3A94_transcript-g15139.t1
contig_6	AUGUSTUS	intron	1986243	1986990	1	-	.	ID=K3A94_intron-g15139.t1;Name=K3A94_intron-g15139.t1;Parent=K3A94_transcript-g15139.t1
contig_6	AUGUSTUS	exon	1986991	1987033	.	-	.	ID=K3A94_exon-g15139.t1;Name=K3A94_exon-g15139.t1;Parent=K3A94_transcript-g15139.t1
contig_6	AUGUSTUS	CDS	1986991	1987033	0.99	-	0	ID=K3A94_CDS-g15139.t1;Name=K3A94_CDS-g15139.t1;Parent=K3A94_transcript-g15139.t1
contig_6	AUGUSTUS	start_codon	1987031	1987033	.	-	0	ID=K3A94_start_codon-g15139.t1;Name=K3A94_start_codon-g15139.t1;Parent=K3A94_transcript-g15139.t1
contig_6	AUGUSTUS	gene	1989848	1992857	0.84	+	.	ID=K3A94_g15140;Name=K3A94_g15140
contig_6	AUGUSTUS	transcript	1989848	1992857	0.84	+	.	ID=K3A94_transcript-g15140.t1;Name=K3A94_transcript-g15140.t1;Parent=K3A94_g15140
contig_6	AUGUSTUS	start_codon	1989848	1989850	.	+	0	ID=K3A94_start_codon-g15140.t1;Name=K3A94_start_codon-g15140.t1;Parent=K3A94_transcript-g15140.t1
contig_6	AUGUSTUS	exon	1989848	1989896	.	+	.	ID=K3A94_exon-g15140.t1;Name=K3A94_exon-g15140.t1;Parent=K3A94_transcript-g15140.t1
contig_6	AUGUSTUS	CDS	1989848	1989896	1	+	0	ID=K3A94_CDS-g15140.t1;Name=K3A94_CDS-g15140.t1;Parent=K3A94_transcript-g15140.t1
contig_6	AUGUSTUS	intron	1989897	1990629	1	+	.	ID=K3A94_intron-g15140.t1;Name=K3A94_intron-g15140.t1;Parent=K3A94_transcript-g15140.t1
contig_6	AUGUSTUS	exon	1990630	1990781	.	+	.	ID=K3A94_exon-g15140.t1;Name=K3A94_exon-g15140.t1;Parent=K3A94_transcript-g15140.t1
contig_6	AUGUSTUS	CDS	1990630	1990781	1	+	2	ID=K3A94_CDS-g15140.t1;Name=K3A94_CDS-g15140.t1;Parent=K3A94_transcript-g15140.t1
contig_6	AUGUSTUS	intron	1990782	1990836	1	+	.	ID=K3A94_intron-g15140.t1;Name=K3A94_intron-g15140.t1;Parent=K3A94_transcript-g15140.t1
contig_6	AUGUSTUS	exon	1990837	1990924	.	+	.	ID=K3A94_exon-g15140.t1;Name=K3A94_exon-g15140.t1;Parent=K3A94_transcript-g15140.t1
contig_6	AUGUSTUS	CDS	1990837	1990924	1	+	0	ID=K3A94_CDS-g15140.t1;Name=K3A94_CDS-g15140.t1;Parent=K3A94_transcript-g15140.t1
contig_6	AUGUSTUS	intron	1990925	1990981	1	+	.	ID=K3A94_intron-g15140.t1;Name=K3A94_intron-g15140.t1;Parent=K3A94_transcript-g15140.t1
contig_6	AUGUSTUS	exon	1990982	1991176	.	+	.	ID=K3A94_exon-g15140.t1;Name=K3A94_exon-g15140.t1;Parent=K3A94_transcript-g15140.t1
contig_6	AUGUSTUS	CDS	1990982	1991176	1	+	2	ID=K3A94_CDS-g15140.t1;Name=K3A94_CDS-g15140.t1;Parent=K3A94_transcript-g15140.t1
contig_6	AUGUSTUS	intron	1991177	1991236	1	+	.	ID=K3A94_intron-g15140.t1;Name=K3A94_intron-g15140.t1;Parent=K3A94_transcript-g15140.t1
contig_6	AUGUSTUS	exon	1991237	1991755	.	+	.	ID=K3A94_exon-g15140.t1;Name=K3A94_exon-g15140.t1;Parent=K3A94_transcript-g15140.t1
contig_6	AUGUSTUS	CDS	1991237	1991755	1	+	2	ID=K3A94_CDS-g15140.t1;Name=K3A94_CDS-g15140.t1;Parent=K3A94_transcript-g15140.t1
contig_6	AUGUSTUS	intron	1991756	1991859	1	+	.	ID=K3A94_intron-g15140.t1;Name=K3A94_intron-g15140.t1;Parent=K3A94_transcript-g15140.t1
contig_6	AUGUSTUS	exon	1991860	1992026	.	+	.	ID=K3A94_exon-g15140.t1;Name=K3A94_exon-g15140.t1;Parent=K3A94_transcript-g15140.t1
contig_6	AUGUSTUS	CDS	1991860	1992026	1	+	2	ID=K3A94_CDS-g15140.t1;Name=K3A94_CDS-g15140.t1;Parent=K3A94_transcript-g15140.t1
contig_6	AUGUSTUS	intron	1992027	1992150	1	+	.	ID=K3A94_intron-g15140.t1;Name=K3A94_intron-g15140.t1;Parent=K3A94_transcript-g15140.t1
contig_6	AUGUSTUS	exon	1992151	1992298	.	+	.	ID=K3A94_exon-g15140.t1;Name=K3A94_exon-g15140.t1;Parent=K3A94_transcript-g15140.t1
contig_6	AUGUSTUS	CDS	1992151	1992298	1	+	0	ID=K3A94_CDS-g15140.t1;Name=K3A94_CDS-g15140.t1;Parent=K3A94_transcript-g15140.t1
contig_6	AUGUSTUS	intron	1992299	1992397	1	+	.	ID=K3A94_intron-g15140.t1;Name=K3A94_intron-g15140.t1;Parent=K3A94_transcript-g15140.t1
contig_6	AUGUSTUS	exon	1992398	1992527	.	+	.	ID=K3A94_exon-g15140.t1;Name=K3A94_exon-g15140.t1;Parent=K3A94_transcript-g15140.t1
contig_6	AUGUSTUS	CDS	1992398	1992527	1	+	2	ID=K3A94_CDS-g15140.t1;Name=K3A94_CDS-g15140.t1;Parent=K3A94_transcript-g15140.t1
contig_6	AUGUSTUS	intron	1992528	1992685	1	+	.	ID=K3A94_intron-g15140.t1;Name=K3A94_intron-g15140.t1;Parent=K3A94_transcript-g15140.t1
contig_6	AUGUSTUS	exon	1992686	1992857	.	+	.	ID=K3A94_exon-g15140.t1;Name=K3A94_exon-g15140.t1;Parent=K3A94_transcript-g15140.t1
contig_6	AUGUSTUS	CDS	1992686	1992857	0.84	+	1	ID=K3A94_CDS-g15140.t1;Name=K3A94_CDS-g15140.t1;Parent=K3A94_transcript-g15140.t1
contig_6	AUGUSTUS	stop_codon	1992855	1992857	.	+	0	ID=K3A94_stop_codon-g15140.t1;Name=K3A94_stop_codon-g15140.t1;Parent=K3A94_transcript-g15140.t1
contig_6	AUGUSTUS	gene	1995406	1998623	0.82	+	.	ID=K3A94_g15141;Name=K3A94_g15141
contig_6	AUGUSTUS	transcript	1995406	1998623	0.82	+	.	ID=K3A94_transcript-g15141.t1;Name=K3A94_transcript-g15141.t1;Parent=K3A94_g15141
contig_6	AUGUSTUS	start_codon	1995406	1995408	.	+	0	ID=K3A94_start_codon-g15141.t1;Name=K3A94_start_codon-g15141.t1;Parent=K3A94_transcript-g15141.t1
contig_6	AUGUSTUS	exon	1995406	1995448	.	+	.	ID=K3A94_exon-g15141.t1;Name=K3A94_exon-g15141.t1;Parent=K3A94_transcript-g15141.t1
contig_6	AUGUSTUS	CDS	1995406	1995448	0.82	+	0	ID=K3A94_CDS-g15141.t1;Name=K3A94_CDS-g15141.t1;Parent=K3A94_transcript-g15141.t1
contig_6	AUGUSTUS	intron	1995449	1996614	1	+	.	ID=K3A94_intron-g15141.t1;Name=K3A94_intron-g15141.t1;Parent=K3A94_transcript-g15141.t1
contig_6	AUGUSTUS	exon	1996615	1996760	.	+	.	ID=K3A94_exon-g15141.t1;Name=K3A94_exon-g15141.t1;Parent=K3A94_transcript-g15141.t1
contig_6	AUGUSTUS	CDS	1996615	1996760	1	+	2	ID=K3A94_CDS-g15141.t1;Name=K3A94_CDS-g15141.t1;Parent=K3A94_transcript-g15141.t1
contig_6	AUGUSTUS	intron	1996761	1996812	1	+	.	ID=K3A94_intron-g15141.t1;Name=K3A94_intron-g15141.t1;Parent=K3A94_transcript-g15141.t1
contig_6	AUGUSTUS	exon	1996813	1996900	.	+	.	ID=K3A94_exon-g15141.t1;Name=K3A94_exon-g15141.t1;Parent=K3A94_transcript-g15141.t1
contig_6	AUGUSTUS	CDS	1996813	1996900	1	+	0	ID=K3A94_CDS-g15141.t1;Name=K3A94_CDS-g15141.t1;Parent=K3A94_transcript-g15141.t1
contig_6	AUGUSTUS	intron	1996901	1996955	1	+	.	ID=K3A94_intron-g15141.t1;Name=K3A94_intron-g15141.t1;Parent=K3A94_transcript-g15141.t1
contig_6	AUGUSTUS	exon	1996956	1997150	.	+	.	ID=K3A94_exon-g15141.t1;Name=K3A94_exon-g15141.t1;Parent=K3A94_transcript-g15141.t1
contig_6	AUGUSTUS	CDS	1996956	1997150	1	+	2	ID=K3A94_CDS-g15141.t1;Name=K3A94_CDS-g15141.t1;Parent=K3A94_transcript-g15141.t1
contig_6	AUGUSTUS	intron	1997151	1997205	1	+	.	ID=K3A94_intron-g15141.t1;Name=K3A94_intron-g15141.t1;Parent=K3A94_transcript-g15141.t1
contig_6	AUGUSTUS	exon	1997206	1997724	.	+	.	ID=K3A94_exon-g15141.t1;Name=K3A94_exon-g15141.t1;Parent=K3A94_transcript-g15141.t1
contig_6	AUGUSTUS	CDS	1997206	1997724	1	+	2	ID=K3A94_CDS-g15141.t1;Name=K3A94_CDS-g15141.t1;Parent=K3A94_transcript-g15141.t1
contig_6	AUGUSTUS	intron	1997725	1997778	1	+	.	ID=K3A94_intron-g15141.t1;Name=K3A94_intron-g15141.t1;Parent=K3A94_transcript-g15141.t1
contig_6	AUGUSTUS	exon	1997779	1997945	.	+	.	ID=K3A94_exon-g15141.t1;Name=K3A94_exon-g15141.t1;Parent=K3A94_transcript-g15141.t1
contig_6	AUGUSTUS	CDS	1997779	1997945	1	+	2	ID=K3A94_CDS-g15141.t1;Name=K3A94_CDS-g15141.t1;Parent=K3A94_transcript-g15141.t1
contig_6	AUGUSTUS	intron	1997946	1998010	1	+	.	ID=K3A94_intron-g15141.t1;Name=K3A94_intron-g15141.t1;Parent=K3A94_transcript-g15141.t1
contig_6	AUGUSTUS	exon	1998011	1998134	.	+	.	ID=K3A94_exon-g15141.t1;Name=K3A94_exon-g15141.t1;Parent=K3A94_transcript-g15141.t1
contig_6	AUGUSTUS	CDS	1998011	1998134	1	+	0	ID=K3A94_CDS-g15141.t1;Name=K3A94_CDS-g15141.t1;Parent=K3A94_transcript-g15141.t1
contig_6	AUGUSTUS	intron	1998135	1998268	1	+	.	ID=K3A94_intron-g15141.t1;Name=K3A94_intron-g15141.t1;Parent=K3A94_transcript-g15141.t1
contig_6	AUGUSTUS	exon	1998269	1998398	.	+	.	ID=K3A94_exon-g15141.t1;Name=K3A94_exon-g15141.t1;Parent=K3A94_transcript-g15141.t1
contig_6	AUGUSTUS	CDS	1998269	1998398	1	+	2	ID=K3A94_CDS-g15141.t1;Name=K3A94_CDS-g15141.t1;Parent=K3A94_transcript-g15141.t1
contig_6	AUGUSTUS	intron	1998399	1998475	1	+	.	ID=K3A94_intron-g15141.t1;Name=K3A94_intron-g15141.t1;Parent=K3A94_transcript-g15141.t1
contig_6	AUGUSTUS	exon	1998476	1998623	.	+	.	ID=K3A94_exon-g15141.t1;Name=K3A94_exon-g15141.t1;Parent=K3A94_transcript-g15141.t1
contig_6	AUGUSTUS	CDS	1998476	1998623	1	+	1	ID=K3A94_CDS-g15141.t1;Name=K3A94_CDS-g15141.t1;Parent=K3A94_transcript-g15141.t1
contig_6	AUGUSTUS	stop_codon	1998621	1998623	.	+	0	ID=K3A94_stop_codon-g15141.t1;Name=K3A94_stop_codon-g15141.t1;Parent=K3A94_transcript-g15141.t1
contig_6	AUGUSTUS	gene	2001200	2004054	0.99	+	.	ID=K3A94_g15142;Name=K3A94_g15142
contig_6	AUGUSTUS	transcript	2001200	2004054	0.99	+	.	ID=K3A94_transcript-g15142.t1;Name=K3A94_transcript-g15142.t1;Parent=K3A94_g15142
contig_6	AUGUSTUS	start_codon	2001200	2001202	.	+	0	ID=K3A94_start_codon-g15142.t1;Name=K3A94_start_codon-g15142.t1;Parent=K3A94_transcript-g15142.t1
contig_6	AUGUSTUS	exon	2001200	2001242	.	+	.	ID=K3A94_exon-g15142.t1;Name=K3A94_exon-g15142.t1;Parent=K3A94_transcript-g15142.t1
contig_6	AUGUSTUS	CDS	2001200	2001242	1	+	0	ID=K3A94_CDS-g15142.t1;Name=K3A94_CDS-g15142.t1;Parent=K3A94_transcript-g15142.t1
contig_6	AUGUSTUS	intron	2001243	2002023	1	+	.	ID=K3A94_intron-g15142.t1;Name=K3A94_intron-g15142.t1;Parent=K3A94_transcript-g15142.t1
contig_6	AUGUSTUS	exon	2002024	2002169	.	+	.	ID=K3A94_exon-g15142.t1;Name=K3A94_exon-g15142.t1;Parent=K3A94_transcript-g15142.t1
contig_6	AUGUSTUS	CDS	2002024	2002169	1	+	2	ID=K3A94_CDS-g15142.t1;Name=K3A94_CDS-g15142.t1;Parent=K3A94_transcript-g15142.t1
contig_6	AUGUSTUS	intron	2002170	2002221	1	+	.	ID=K3A94_intron-g15142.t1;Name=K3A94_intron-g15142.t1;Parent=K3A94_transcript-g15142.t1
contig_6	AUGUSTUS	exon	2002222	2002312	.	+	.	ID=K3A94_exon-g15142.t1;Name=K3A94_exon-g15142.t1;Parent=K3A94_transcript-g15142.t1
contig_6	AUGUSTUS	CDS	2002222	2002312	1	+	0	ID=K3A94_CDS-g15142.t1;Name=K3A94_CDS-g15142.t1;Parent=K3A94_transcript-g15142.t1
contig_6	AUGUSTUS	intron	2002313	2002374	1	+	.	ID=K3A94_intron-g15142.t1;Name=K3A94_intron-g15142.t1;Parent=K3A94_transcript-g15142.t1
contig_6	AUGUSTUS	exon	2002375	2002569	.	+	.	ID=K3A94_exon-g15142.t1;Name=K3A94_exon-g15142.t1;Parent=K3A94_transcript-g15142.t1
contig_6	AUGUSTUS	CDS	2002375	2002569	1	+	2	ID=K3A94_CDS-g15142.t1;Name=K3A94_CDS-g15142.t1;Parent=K3A94_transcript-g15142.t1
contig_6	AUGUSTUS	intron	2002570	2002629	1	+	.	ID=K3A94_intron-g15142.t1;Name=K3A94_intron-g15142.t1;Parent=K3A94_transcript-g15142.t1
contig_6	AUGUSTUS	exon	2002630	2003145	.	+	.	ID=K3A94_exon-g15142.t1;Name=K3A94_exon-g15142.t1;Parent=K3A94_transcript-g15142.t1
contig_6	AUGUSTUS	CDS	2002630	2003145	1	+	2	ID=K3A94_CDS-g15142.t1;Name=K3A94_CDS-g15142.t1;Parent=K3A94_transcript-g15142.t1
contig_6	AUGUSTUS	intron	2003146	2003203	1	+	.	ID=K3A94_intron-g15142.t1;Name=K3A94_intron-g15142.t1;Parent=K3A94_transcript-g15142.t1
contig_6	AUGUSTUS	exon	2003204	2003370	.	+	.	ID=K3A94_exon-g15142.t1;Name=K3A94_exon-g15142.t1;Parent=K3A94_transcript-g15142.t1
contig_6	AUGUSTUS	CDS	2003204	2003370	1	+	2	ID=K3A94_CDS-g15142.t1;Name=K3A94_CDS-g15142.t1;Parent=K3A94_transcript-g15142.t1
contig_6	AUGUSTUS	intron	2003371	2003479	1	+	.	ID=K3A94_intron-g15142.t1;Name=K3A94_intron-g15142.t1;Parent=K3A94_transcript-g15142.t1
contig_6	AUGUSTUS	exon	2003480	2003603	.	+	.	ID=K3A94_exon-g15142.t1;Name=K3A94_exon-g15142.t1;Parent=K3A94_transcript-g15142.t1
contig_6	AUGUSTUS	CDS	2003480	2003603	1	+	0	ID=K3A94_CDS-g15142.t1;Name=K3A94_CDS-g15142.t1;Parent=K3A94_transcript-g15142.t1
contig_6	AUGUSTUS	intron	2003604	2003717	1	+	.	ID=K3A94_intron-g15142.t1;Name=K3A94_intron-g15142.t1;Parent=K3A94_transcript-g15142.t1
contig_6	AUGUSTUS	exon	2003718	2003847	.	+	.	ID=K3A94_exon-g15142.t1;Name=K3A94_exon-g15142.t1;Parent=K3A94_transcript-g15142.t1
contig_6	AUGUSTUS	CDS	2003718	2003847	1	+	2	ID=K3A94_CDS-g15142.t1;Name=K3A94_CDS-g15142.t1;Parent=K3A94_transcript-g15142.t1
contig_6	AUGUSTUS	intron	2003848	2003903	1	+	.	ID=K3A94_intron-g15142.t1;Name=K3A94_intron-g15142.t1;Parent=K3A94_transcript-g15142.t1
contig_6	AUGUSTUS	exon	2003904	2004054	.	+	.	ID=K3A94_exon-g15142.t1;Name=K3A94_exon-g15142.t1;Parent=K3A94_transcript-g15142.t1
contig_6	AUGUSTUS	CDS	2003904	2004054	0.99	+	1	ID=K3A94_CDS-g15142.t1;Name=K3A94_CDS-g15142.t1;Parent=K3A94_transcript-g15142.t1
contig_6	AUGUSTUS	stop_codon	2004052	2004054	.	+	0	ID=K3A94_stop_codon-g15142.t1;Name=K3A94_stop_codon-g15142.t1;Parent=K3A94_transcript-g15142.t1
contig_6	AUGUSTUS	gene	2006173	2008502	0.98	+	.	ID=K3A94_g15143;Name=K3A94_g15143
contig_6	AUGUSTUS	transcript	2006173	2008502	0.98	+	.	ID=K3A94_transcript-g15143.t1;Name=K3A94_transcript-g15143.t1;Parent=K3A94_g15143
contig_6	AUGUSTUS	start_codon	2006173	2006175	.	+	0	ID=K3A94_start_codon-g15143.t1;Name=K3A94_start_codon-g15143.t1;Parent=K3A94_transcript-g15143.t1
contig_6	AUGUSTUS	exon	2006173	2006221	.	+	.	ID=K3A94_exon-g15143.t1;Name=K3A94_exon-g15143.t1;Parent=K3A94_transcript-g15143.t1
contig_6	AUGUSTUS	CDS	2006173	2006221	1	+	0	ID=K3A94_CDS-g15143.t1;Name=K3A94_CDS-g15143.t1;Parent=K3A94_transcript-g15143.t1
contig_6	AUGUSTUS	intron	2006222	2006397	1	+	.	ID=K3A94_intron-g15143.t1;Name=K3A94_intron-g15143.t1;Parent=K3A94_transcript-g15143.t1
contig_6	AUGUSTUS	exon	2006398	2006549	.	+	.	ID=K3A94_exon-g15143.t1;Name=K3A94_exon-g15143.t1;Parent=K3A94_transcript-g15143.t1
contig_6	AUGUSTUS	CDS	2006398	2006549	1	+	2	ID=K3A94_CDS-g15143.t1;Name=K3A94_CDS-g15143.t1;Parent=K3A94_transcript-g15143.t1
contig_6	AUGUSTUS	intron	2006550	2006599	1	+	.	ID=K3A94_intron-g15143.t1;Name=K3A94_intron-g15143.t1;Parent=K3A94_transcript-g15143.t1
contig_6	AUGUSTUS	exon	2006600	2006687	.	+	.	ID=K3A94_exon-g15143.t1;Name=K3A94_exon-g15143.t1;Parent=K3A94_transcript-g15143.t1
contig_6	AUGUSTUS	CDS	2006600	2006687	1	+	0	ID=K3A94_CDS-g15143.t1;Name=K3A94_CDS-g15143.t1;Parent=K3A94_transcript-g15143.t1
contig_6	AUGUSTUS	intron	2006688	2006744	1	+	.	ID=K3A94_intron-g15143.t1;Name=K3A94_intron-g15143.t1;Parent=K3A94_transcript-g15143.t1
contig_6	AUGUSTUS	exon	2006745	2006939	.	+	.	ID=K3A94_exon-g15143.t1;Name=K3A94_exon-g15143.t1;Parent=K3A94_transcript-g15143.t1
contig_6	AUGUSTUS	CDS	2006745	2006939	1	+	2	ID=K3A94_CDS-g15143.t1;Name=K3A94_CDS-g15143.t1;Parent=K3A94_transcript-g15143.t1
contig_6	AUGUSTUS	intron	2006940	2006994	1	+	.	ID=K3A94_intron-g15143.t1;Name=K3A94_intron-g15143.t1;Parent=K3A94_transcript-g15143.t1
contig_6	AUGUSTUS	exon	2006995	2007180	.	+	.	ID=K3A94_exon-g15143.t1;Name=K3A94_exon-g15143.t1;Parent=K3A94_transcript-g15143.t1
contig_6	AUGUSTUS	CDS	2006995	2007180	1	+	2	ID=K3A94_CDS-g15143.t1;Name=K3A94_CDS-g15143.t1;Parent=K3A94_transcript-g15143.t1
contig_6	AUGUSTUS	intron	2007181	2007233	1	+	.	ID=K3A94_intron-g15143.t1;Name=K3A94_intron-g15143.t1;Parent=K3A94_transcript-g15143.t1
contig_6	AUGUSTUS	exon	2007234	2007590	.	+	.	ID=K3A94_exon-g15143.t1;Name=K3A94_exon-g15143.t1;Parent=K3A94_transcript-g15143.t1
contig_6	AUGUSTUS	CDS	2007234	2007590	1	+	2	ID=K3A94_CDS-g15143.t1;Name=K3A94_CDS-g15143.t1;Parent=K3A94_transcript-g15143.t1
contig_6	AUGUSTUS	intron	2007591	2007647	1	+	.	ID=K3A94_intron-g15143.t1;Name=K3A94_intron-g15143.t1;Parent=K3A94_transcript-g15143.t1
contig_6	AUGUSTUS	exon	2007648	2007820	.	+	.	ID=K3A94_exon-g15143.t1;Name=K3A94_exon-g15143.t1;Parent=K3A94_transcript-g15143.t1
contig_6	AUGUSTUS	CDS	2007648	2007820	1	+	2	ID=K3A94_CDS-g15143.t1;Name=K3A94_CDS-g15143.t1;Parent=K3A94_transcript-g15143.t1
contig_6	AUGUSTUS	intron	2007821	2007888	1	+	.	ID=K3A94_intron-g15143.t1;Name=K3A94_intron-g15143.t1;Parent=K3A94_transcript-g15143.t1
contig_6	AUGUSTUS	exon	2007889	2008042	.	+	.	ID=K3A94_exon-g15143.t1;Name=K3A94_exon-g15143.t1;Parent=K3A94_transcript-g15143.t1
contig_6	AUGUSTUS	CDS	2007889	2008042	1	+	0	ID=K3A94_CDS-g15143.t1;Name=K3A94_CDS-g15143.t1;Parent=K3A94_transcript-g15143.t1
contig_6	AUGUSTUS	intron	2008043	2008107	1	+	.	ID=K3A94_intron-g15143.t1;Name=K3A94_intron-g15143.t1;Parent=K3A94_transcript-g15143.t1
contig_6	AUGUSTUS	exon	2008108	2008240	.	+	.	ID=K3A94_exon-g15143.t1;Name=K3A94_exon-g15143.t1;Parent=K3A94_transcript-g15143.t1
contig_6	AUGUSTUS	CDS	2008108	2008240	1	+	2	ID=K3A94_CDS-g15143.t1;Name=K3A94_CDS-g15143.t1;Parent=K3A94_transcript-g15143.t1
contig_6	AUGUSTUS	intron	2008241	2008303	1	+	.	ID=K3A94_intron-g15143.t1;Name=K3A94_intron-g15143.t1;Parent=K3A94_transcript-g15143.t1
contig_6	AUGUSTUS	exon	2008304	2008502	.	+	.	ID=K3A94_exon-g15143.t1;Name=K3A94_exon-g15143.t1;Parent=K3A94_transcript-g15143.t1
contig_6	AUGUSTUS	CDS	2008304	2008502	0.98	+	1	ID=K3A94_CDS-g15143.t1;Name=K3A94_CDS-g15143.t1;Parent=K3A94_transcript-g15143.t1
contig_6	AUGUSTUS	stop_codon	2008500	2008502	.	+	0	ID=K3A94_stop_codon-g15143.t1;Name=K3A94_stop_codon-g15143.t1;Parent=K3A94_transcript-g15143.t1
contig_6	AUGUSTUS	gene	2013810	2014095	0.86	-	.	ID=K3A94_g15144;Name=K3A94_g15144
contig_6	AUGUSTUS	transcript	2013810	2014095	0.86	-	.	ID=K3A94_transcript-g15144.t1;Name=K3A94_transcript-g15144.t1;Parent=K3A94_g15144
contig_6	AUGUSTUS	stop_codon	2013810	2013812	.	-	0	ID=K3A94_stop_codon-g15144.t1;Name=K3A94_stop_codon-g15144.t1;Parent=K3A94_transcript-g15144.t1
contig_6	AUGUSTUS	exon	2013810	2013906	.	-	.	ID=K3A94_exon-g15144.t1;Name=K3A94_exon-g15144.t1;Parent=K3A94_transcript-g15144.t1
contig_6	AUGUSTUS	CDS	2013810	2013906	0.86	-	1	ID=K3A94_CDS-g15144.t1;Name=K3A94_CDS-g15144.t1;Parent=K3A94_transcript-g15144.t1
contig_6	AUGUSTUS	intron	2013907	2013964	0.86	-	.	ID=K3A94_intron-g15144.t1;Name=K3A94_intron-g15144.t1;Parent=K3A94_transcript-g15144.t1
contig_6	AUGUSTUS	exon	2013965	2014095	.	-	.	ID=K3A94_exon-g15144.t1;Name=K3A94_exon-g15144.t1;Parent=K3A94_transcript-g15144.t1
contig_6	AUGUSTUS	CDS	2013965	2014095	0.88	-	0	ID=K3A94_CDS-g15144.t1;Name=K3A94_CDS-g15144.t1;Parent=K3A94_transcript-g15144.t1
contig_6	AUGUSTUS	start_codon	2014093	2014095	.	-	0	ID=K3A94_start_codon-g15144.t1;Name=K3A94_start_codon-g15144.t1;Parent=K3A94_transcript-g15144.t1
contig_6	AUGUSTUS	gene	2026696	2056419	0.29	-	.	ID=K3A94_g15145;Name=K3A94_g15145
contig_6	AUGUSTUS	transcript	2026696	2056419	0.29	-	.	ID=K3A94_transcript-g15145.t1;Name=K3A94_transcript-g15145.t1;Parent=K3A94_g15145
contig_6	AUGUSTUS	stop_codon	2026696	2026698	.	-	0	ID=K3A94_stop_codon-g15145.t1;Name=K3A94_stop_codon-g15145.t1;Parent=K3A94_transcript-g15145.t1
contig_6	AUGUSTUS	exon	2026696	2026869	.	-	.	ID=K3A94_exon-g15145.t1;Name=K3A94_exon-g15145.t1;Parent=K3A94_transcript-g15145.t1
contig_6	AUGUSTUS	CDS	2026696	2026869	1	-	0	ID=K3A94_CDS-g15145.t1;Name=K3A94_CDS-g15145.t1;Parent=K3A94_transcript-g15145.t1
contig_6	AUGUSTUS	intron	2026870	2046340	1	-	.	ID=K3A94_intron-g15145.t1;Name=K3A94_intron-g15145.t1;Parent=K3A94_transcript-g15145.t1
contig_6	AUGUSTUS	exon	2046341	2046597	.	-	.	ID=K3A94_exon-g15145.t1;Name=K3A94_exon-g15145.t1;Parent=K3A94_transcript-g15145.t1
contig_6	AUGUSTUS	CDS	2046341	2046597	1	-	2	ID=K3A94_CDS-g15145.t1;Name=K3A94_CDS-g15145.t1;Parent=K3A94_transcript-g15145.t1
contig_6	AUGUSTUS	intron	2046598	2050836	1	-	.	ID=K3A94_intron-g15145.t1;Name=K3A94_intron-g15145.t1;Parent=K3A94_transcript-g15145.t1
contig_6	AUGUSTUS	exon	2050837	2051423	.	-	.	ID=K3A94_exon-g15145.t1;Name=K3A94_exon-g15145.t1;Parent=K3A94_transcript-g15145.t1
contig_6	AUGUSTUS	CDS	2050837	2051423	0.84	-	1	ID=K3A94_CDS-g15145.t1;Name=K3A94_CDS-g15145.t1;Parent=K3A94_transcript-g15145.t1
contig_6	AUGUSTUS	intron	2051424	2055000	0.29	-	.	ID=K3A94_intron-g15145.t1;Name=K3A94_intron-g15145.t1;Parent=K3A94_transcript-g15145.t1
contig_6	AUGUSTUS	exon	2055001	2055166	.	-	.	ID=K3A94_exon-g15145.t1;Name=K3A94_exon-g15145.t1;Parent=K3A94_transcript-g15145.t1
contig_6	AUGUSTUS	CDS	2055001	2055166	0.29	-	2	ID=K3A94_CDS-g15145.t1;Name=K3A94_CDS-g15145.t1;Parent=K3A94_transcript-g15145.t1
contig_6	AUGUSTUS	intron	2055167	2055234	1	-	.	ID=K3A94_intron-g15145.t1;Name=K3A94_intron-g15145.t1;Parent=K3A94_transcript-g15145.t1
contig_6	AUGUSTUS	exon	2055235	2055549	.	-	.	ID=K3A94_exon-g15145.t1;Name=K3A94_exon-g15145.t1;Parent=K3A94_transcript-g15145.t1
contig_6	AUGUSTUS	CDS	2055235	2055549	1	-	2	ID=K3A94_CDS-g15145.t1;Name=K3A94_CDS-g15145.t1;Parent=K3A94_transcript-g15145.t1
contig_6	AUGUSTUS	intron	2055550	2055612	1	-	.	ID=K3A94_intron-g15145.t1;Name=K3A94_intron-g15145.t1;Parent=K3A94_transcript-g15145.t1
contig_6	AUGUSTUS	exon	2055613	2055788	.	-	.	ID=K3A94_exon-g15145.t1;Name=K3A94_exon-g15145.t1;Parent=K3A94_transcript-g15145.t1
contig_6	AUGUSTUS	CDS	2055613	2055788	1	-	1	ID=K3A94_CDS-g15145.t1;Name=K3A94_CDS-g15145.t1;Parent=K3A94_transcript-g15145.t1
contig_6	AUGUSTUS	intron	2055789	2055843	1	-	.	ID=K3A94_intron-g15145.t1;Name=K3A94_intron-g15145.t1;Parent=K3A94_transcript-g15145.t1
contig_6	AUGUSTUS	exon	2055844	2056039	.	-	.	ID=K3A94_exon-g15145.t1;Name=K3A94_exon-g15145.t1;Parent=K3A94_transcript-g15145.t1
contig_6	AUGUSTUS	CDS	2055844	2056039	1	-	2	ID=K3A94_CDS-g15145.t1;Name=K3A94_CDS-g15145.t1;Parent=K3A94_transcript-g15145.t1
contig_6	AUGUSTUS	intron	2056040	2056089	1	-	.	ID=K3A94_intron-g15145.t1;Name=K3A94_intron-g15145.t1;Parent=K3A94_transcript-g15145.t1
contig_6	AUGUSTUS	exon	2056090	2056300	.	-	.	ID=K3A94_exon-g15145.t1;Name=K3A94_exon-g15145.t1;Parent=K3A94_transcript-g15145.t1
contig_6	AUGUSTUS	CDS	2056090	2056300	1	-	0	ID=K3A94_CDS-g15145.t1;Name=K3A94_CDS-g15145.t1;Parent=K3A94_transcript-g15145.t1
contig_6	AUGUSTUS	intron	2056301	2056353	1	-	.	ID=K3A94_intron-g15145.t1;Name=K3A94_intron-g15145.t1;Parent=K3A94_transcript-g15145.t1
contig_6	AUGUSTUS	exon	2056354	2056419	.	-	.	ID=K3A94_exon-g15145.t1;Name=K3A94_exon-g15145.t1;Parent=K3A94_transcript-g15145.t1
contig_6	AUGUSTUS	CDS	2056354	2056419	1	-	0	ID=K3A94_CDS-g15145.t1;Name=K3A94_CDS-g15145.t1;Parent=K3A94_transcript-g15145.t1
contig_6	AUGUSTUS	start_codon	2056417	2056419	.	-	0	ID=K3A94_start_codon-g15145.t1;Name=K3A94_start_codon-g15145.t1;Parent=K3A94_transcript-g15145.t1
contig_6	AUGUSTUS	gene	2057039	2058257	1	+	.	ID=K3A94_g15146;Name=K3A94_g15146
contig_6	AUGUSTUS	transcript	2057039	2058257	1	+	.	ID=K3A94_transcript-g15146.t1;Name=K3A94_transcript-g15146.t1;Parent=K3A94_g15146
contig_6	AUGUSTUS	start_codon	2057039	2057041	.	+	0	ID=K3A94_start_codon-g15146.t1;Name=K3A94_start_codon-g15146.t1;Parent=K3A94_transcript-g15146.t1
contig_6	AUGUSTUS	exon	2057039	2057163	.	+	.	ID=K3A94_exon-g15146.t1;Name=K3A94_exon-g15146.t1;Parent=K3A94_transcript-g15146.t1
contig_6	AUGUSTUS	CDS	2057039	2057163	1	+	0	ID=K3A94_CDS-g15146.t1;Name=K3A94_CDS-g15146.t1;Parent=K3A94_transcript-g15146.t1
contig_6	AUGUSTUS	intron	2057164	2057229	1	+	.	ID=K3A94_intron-g15146.t1;Name=K3A94_intron-g15146.t1;Parent=K3A94_transcript-g15146.t1
contig_6	AUGUSTUS	exon	2057230	2057421	.	+	.	ID=K3A94_exon-g15146.t1;Name=K3A94_exon-g15146.t1;Parent=K3A94_transcript-g15146.t1
contig_6	AUGUSTUS	CDS	2057230	2057421	1	+	1	ID=K3A94_CDS-g15146.t1;Name=K3A94_CDS-g15146.t1;Parent=K3A94_transcript-g15146.t1
contig_6	AUGUSTUS	intron	2057422	2057476	1	+	.	ID=K3A94_intron-g15146.t1;Name=K3A94_intron-g15146.t1;Parent=K3A94_transcript-g15146.t1
contig_6	AUGUSTUS	exon	2057477	2057611	.	+	.	ID=K3A94_exon-g15146.t1;Name=K3A94_exon-g15146.t1;Parent=K3A94_transcript-g15146.t1
contig_6	AUGUSTUS	CDS	2057477	2057611	1	+	1	ID=K3A94_CDS-g15146.t1;Name=K3A94_CDS-g15146.t1;Parent=K3A94_transcript-g15146.t1
contig_6	AUGUSTUS	intron	2057612	2057665	1	+	.	ID=K3A94_intron-g15146.t1;Name=K3A94_intron-g15146.t1;Parent=K3A94_transcript-g15146.t1
contig_6	AUGUSTUS	exon	2057666	2057916	.	+	.	ID=K3A94_exon-g15146.t1;Name=K3A94_exon-g15146.t1;Parent=K3A94_transcript-g15146.t1
contig_6	AUGUSTUS	CDS	2057666	2057916	1	+	1	ID=K3A94_CDS-g15146.t1;Name=K3A94_CDS-g15146.t1;Parent=K3A94_transcript-g15146.t1
contig_6	AUGUSTUS	intron	2057917	2057979	1	+	.	ID=K3A94_intron-g15146.t1;Name=K3A94_intron-g15146.t1;Parent=K3A94_transcript-g15146.t1
contig_6	AUGUSTUS	exon	2057980	2058119	.	+	.	ID=K3A94_exon-g15146.t1;Name=K3A94_exon-g15146.t1;Parent=K3A94_transcript-g15146.t1
contig_6	AUGUSTUS	CDS	2057980	2058119	1	+	2	ID=K3A94_CDS-g15146.t1;Name=K3A94_CDS-g15146.t1;Parent=K3A94_transcript-g15146.t1
contig_6	AUGUSTUS	intron	2058120	2058179	1	+	.	ID=K3A94_intron-g15146.t1;Name=K3A94_intron-g15146.t1;Parent=K3A94_transcript-g15146.t1
contig_6	AUGUSTUS	exon	2058180	2058257	.	+	.	ID=K3A94_exon-g15146.t1;Name=K3A94_exon-g15146.t1;Parent=K3A94_transcript-g15146.t1
contig_6	AUGUSTUS	CDS	2058180	2058257	1	+	0	ID=K3A94_CDS-g15146.t1;Name=K3A94_CDS-g15146.t1;Parent=K3A94_transcript-g15146.t1
contig_6	AUGUSTUS	stop_codon	2058255	2058257	.	+	0	ID=K3A94_stop_codon-g15146.t1;Name=K3A94_stop_codon-g15146.t1;Parent=K3A94_transcript-g15146.t1
contig_6	AUGUSTUS	gene	2058947	2064606	0.96	-	.	ID=K3A94_g15147;Name=K3A94_g15147
contig_6	AUGUSTUS	transcript	2058947	2064606	0.96	-	.	ID=K3A94_transcript-g15147.t1;Name=K3A94_transcript-g15147.t1;Parent=K3A94_g15147
contig_6	AUGUSTUS	stop_codon	2058947	2058949	.	-	0	ID=K3A94_stop_codon-g15147.t1;Name=K3A94_stop_codon-g15147.t1;Parent=K3A94_transcript-g15147.t1
contig_6	AUGUSTUS	exon	2058947	2059353	.	-	.	ID=K3A94_exon-g15147.t1;Name=K3A94_exon-g15147.t1;Parent=K3A94_transcript-g15147.t1
contig_6	AUGUSTUS	CDS	2058947	2059353	1	-	2	ID=K3A94_CDS-g15147.t1;Name=K3A94_CDS-g15147.t1;Parent=K3A94_transcript-g15147.t1
contig_6	AUGUSTUS	intron	2059354	2059417	1	-	.	ID=K3A94_intron-g15147.t1;Name=K3A94_intron-g15147.t1;Parent=K3A94_transcript-g15147.t1
contig_6	AUGUSTUS	exon	2059418	2059538	.	-	.	ID=K3A94_exon-g15147.t1;Name=K3A94_exon-g15147.t1;Parent=K3A94_transcript-g15147.t1
contig_6	AUGUSTUS	CDS	2059418	2059538	1	-	0	ID=K3A94_CDS-g15147.t1;Name=K3A94_CDS-g15147.t1;Parent=K3A94_transcript-g15147.t1
contig_6	AUGUSTUS	intron	2059539	2059809	1	-	.	ID=K3A94_intron-g15147.t1;Name=K3A94_intron-g15147.t1;Parent=K3A94_transcript-g15147.t1
contig_6	AUGUSTUS	exon	2059810	2059990	.	-	.	ID=K3A94_exon-g15147.t1;Name=K3A94_exon-g15147.t1;Parent=K3A94_transcript-g15147.t1
contig_6	AUGUSTUS	CDS	2059810	2059990	1	-	1	ID=K3A94_CDS-g15147.t1;Name=K3A94_CDS-g15147.t1;Parent=K3A94_transcript-g15147.t1
contig_6	AUGUSTUS	intron	2059991	2060040	1	-	.	ID=K3A94_intron-g15147.t1;Name=K3A94_intron-g15147.t1;Parent=K3A94_transcript-g15147.t1
contig_6	AUGUSTUS	exon	2060041	2060137	.	-	.	ID=K3A94_exon-g15147.t1;Name=K3A94_exon-g15147.t1;Parent=K3A94_transcript-g15147.t1
contig_6	AUGUSTUS	CDS	2060041	2060137	1	-	2	ID=K3A94_CDS-g15147.t1;Name=K3A94_CDS-g15147.t1;Parent=K3A94_transcript-g15147.t1
contig_6	AUGUSTUS	intron	2060138	2060192	1	-	.	ID=K3A94_intron-g15147.t1;Name=K3A94_intron-g15147.t1;Parent=K3A94_transcript-g15147.t1
contig_6	AUGUSTUS	exon	2060193	2060367	.	-	.	ID=K3A94_exon-g15147.t1;Name=K3A94_exon-g15147.t1;Parent=K3A94_transcript-g15147.t1
contig_6	AUGUSTUS	CDS	2060193	2060367	0.97	-	0	ID=K3A94_CDS-g15147.t1;Name=K3A94_CDS-g15147.t1;Parent=K3A94_transcript-g15147.t1
contig_6	AUGUSTUS	intron	2060368	2061640	0.96	-	.	ID=K3A94_intron-g15147.t1;Name=K3A94_intron-g15147.t1;Parent=K3A94_transcript-g15147.t1
contig_6	AUGUSTUS	exon	2061641	2062122	.	-	.	ID=K3A94_exon-g15147.t1;Name=K3A94_exon-g15147.t1;Parent=K3A94_transcript-g15147.t1
contig_6	AUGUSTUS	CDS	2061641	2062122	0.96	-	2	ID=K3A94_CDS-g15147.t1;Name=K3A94_CDS-g15147.t1;Parent=K3A94_transcript-g15147.t1
contig_6	AUGUSTUS	intron	2062123	2064476	1	-	.	ID=K3A94_intron-g15147.t1;Name=K3A94_intron-g15147.t1;Parent=K3A94_transcript-g15147.t1
contig_6	AUGUSTUS	exon	2064477	2064606	.	-	.	ID=K3A94_exon-g15147.t1;Name=K3A94_exon-g15147.t1;Parent=K3A94_transcript-g15147.t1
contig_6	AUGUSTUS	CDS	2064477	2064606	1	-	0	ID=K3A94_CDS-g15147.t1;Name=K3A94_CDS-g15147.t1;Parent=K3A94_transcript-g15147.t1
contig_6	AUGUSTUS	start_codon	2064604	2064606	.	-	0	ID=K3A94_start_codon-g15147.t1;Name=K3A94_start_codon-g15147.t1;Parent=K3A94_transcript-g15147.t1
contig_6	AUGUSTUS	gene	2064792	2071964	0.37	+	.	ID=K3A94_g15148;Name=K3A94_g15148
contig_6	AUGUSTUS	transcript	2064792	2071964	0.37	+	.	ID=K3A94_transcript-g15148.t1;Name=K3A94_transcript-g15148.t1;Parent=K3A94_g15148
contig_6	AUGUSTUS	start_codon	2064792	2064794	.	+	0	ID=K3A94_start_codon-g15148.t1;Name=K3A94_start_codon-g15148.t1;Parent=K3A94_transcript-g15148.t1
contig_6	AUGUSTUS	exon	2064792	2064813	.	+	.	ID=K3A94_exon-g15148.t1;Name=K3A94_exon-g15148.t1;Parent=K3A94_transcript-g15148.t1
contig_6	AUGUSTUS	CDS	2064792	2064813	0.37	+	0	ID=K3A94_CDS-g15148.t1;Name=K3A94_CDS-g15148.t1;Parent=K3A94_transcript-g15148.t1
contig_6	AUGUSTUS	intron	2064814	2067500	0.37	+	.	ID=K3A94_intron-g15148.t1;Name=K3A94_intron-g15148.t1;Parent=K3A94_transcript-g15148.t1
contig_6	AUGUSTUS	exon	2067501	2067513	.	+	.	ID=K3A94_exon-g15148.t1;Name=K3A94_exon-g15148.t1;Parent=K3A94_transcript-g15148.t1
contig_6	AUGUSTUS	CDS	2067501	2067513	0.8	+	2	ID=K3A94_CDS-g15148.t1;Name=K3A94_CDS-g15148.t1;Parent=K3A94_transcript-g15148.t1
contig_6	AUGUSTUS	intron	2067514	2069628	1	+	.	ID=K3A94_intron-g15148.t1;Name=K3A94_intron-g15148.t1;Parent=K3A94_transcript-g15148.t1
contig_6	AUGUSTUS	exon	2069629	2070041	.	+	.	ID=K3A94_exon-g15148.t1;Name=K3A94_exon-g15148.t1;Parent=K3A94_transcript-g15148.t1
contig_6	AUGUSTUS	CDS	2069629	2070041	1	+	1	ID=K3A94_CDS-g15148.t1;Name=K3A94_CDS-g15148.t1;Parent=K3A94_transcript-g15148.t1
contig_6	AUGUSTUS	intron	2070042	2071095	1	+	.	ID=K3A94_intron-g15148.t1;Name=K3A94_intron-g15148.t1;Parent=K3A94_transcript-g15148.t1
contig_6	AUGUSTUS	exon	2071096	2071284	.	+	.	ID=K3A94_exon-g15148.t1;Name=K3A94_exon-g15148.t1;Parent=K3A94_transcript-g15148.t1
contig_6	AUGUSTUS	CDS	2071096	2071284	1	+	2	ID=K3A94_CDS-g15148.t1;Name=K3A94_CDS-g15148.t1;Parent=K3A94_transcript-g15148.t1
contig_6	AUGUSTUS	intron	2071285	2071351	1	+	.	ID=K3A94_intron-g15148.t1;Name=K3A94_intron-g15148.t1;Parent=K3A94_transcript-g15148.t1
contig_6	AUGUSTUS	exon	2071352	2071487	.	+	.	ID=K3A94_exon-g15148.t1;Name=K3A94_exon-g15148.t1;Parent=K3A94_transcript-g15148.t1
contig_6	AUGUSTUS	CDS	2071352	2071487	1	+	2	ID=K3A94_CDS-g15148.t1;Name=K3A94_CDS-g15148.t1;Parent=K3A94_transcript-g15148.t1
contig_6	AUGUSTUS	intron	2071488	2071831	1	+	.	ID=K3A94_intron-g15148.t1;Name=K3A94_intron-g15148.t1;Parent=K3A94_transcript-g15148.t1
contig_6	AUGUSTUS	exon	2071832	2071964	.	+	.	ID=K3A94_exon-g15148.t1;Name=K3A94_exon-g15148.t1;Parent=K3A94_transcript-g15148.t1
contig_6	AUGUSTUS	CDS	2071832	2071964	1	+	1	ID=K3A94_CDS-g15148.t1;Name=K3A94_CDS-g15148.t1;Parent=K3A94_transcript-g15148.t1
contig_6	AUGUSTUS	stop_codon	2071962	2071964	.	+	0	ID=K3A94_stop_codon-g15148.t1;Name=K3A94_stop_codon-g15148.t1;Parent=K3A94_transcript-g15148.t1
contig_6	AUGUSTUS	gene	2072390	2075602	0.95	-	.	ID=K3A94_g15149;Name=K3A94_g15149
contig_6	AUGUSTUS	transcript	2072390	2075602	0.95	-	.	ID=K3A94_transcript-g15149.t1;Name=K3A94_transcript-g15149.t1;Parent=K3A94_g15149
contig_6	AUGUSTUS	stop_codon	2072390	2072392	.	-	0	ID=K3A94_stop_codon-g15149.t1;Name=K3A94_stop_codon-g15149.t1;Parent=K3A94_transcript-g15149.t1
contig_6	AUGUSTUS	exon	2072390	2072493	.	-	.	ID=K3A94_exon-g15149.t1;Name=K3A94_exon-g15149.t1;Parent=K3A94_transcript-g15149.t1
contig_6	AUGUSTUS	CDS	2072390	2072493	1	-	2	ID=K3A94_CDS-g15149.t1;Name=K3A94_CDS-g15149.t1;Parent=K3A94_transcript-g15149.t1
contig_6	AUGUSTUS	intron	2072494	2072582	1	-	.	ID=K3A94_intron-g15149.t1;Name=K3A94_intron-g15149.t1;Parent=K3A94_transcript-g15149.t1
contig_6	AUGUSTUS	exon	2072583	2072720	.	-	.	ID=K3A94_exon-g15149.t1;Name=K3A94_exon-g15149.t1;Parent=K3A94_transcript-g15149.t1
contig_6	AUGUSTUS	CDS	2072583	2072720	1	-	2	ID=K3A94_CDS-g15149.t1;Name=K3A94_CDS-g15149.t1;Parent=K3A94_transcript-g15149.t1
contig_6	AUGUSTUS	intron	2072721	2072799	1	-	.	ID=K3A94_intron-g15149.t1;Name=K3A94_intron-g15149.t1;Parent=K3A94_transcript-g15149.t1
contig_6	AUGUSTUS	exon	2072800	2074626	.	-	.	ID=K3A94_exon-g15149.t1;Name=K3A94_exon-g15149.t1;Parent=K3A94_transcript-g15149.t1
contig_6	AUGUSTUS	CDS	2072800	2074626	1	-	2	ID=K3A94_CDS-g15149.t1;Name=K3A94_CDS-g15149.t1;Parent=K3A94_transcript-g15149.t1
contig_6	AUGUSTUS	intron	2074627	2074924	1	-	.	ID=K3A94_intron-g15149.t1;Name=K3A94_intron-g15149.t1;Parent=K3A94_transcript-g15149.t1
contig_6	AUGUSTUS	exon	2074925	2075295	.	-	.	ID=K3A94_exon-g15149.t1;Name=K3A94_exon-g15149.t1;Parent=K3A94_transcript-g15149.t1
contig_6	AUGUSTUS	CDS	2074925	2075295	1	-	1	ID=K3A94_CDS-g15149.t1;Name=K3A94_CDS-g15149.t1;Parent=K3A94_transcript-g15149.t1
contig_6	AUGUSTUS	intron	2075296	2075351	1	-	.	ID=K3A94_intron-g15149.t1;Name=K3A94_intron-g15149.t1;Parent=K3A94_transcript-g15149.t1
contig_6	AUGUSTUS	exon	2075352	2075602	.	-	.	ID=K3A94_exon-g15149.t1;Name=K3A94_exon-g15149.t1;Parent=K3A94_transcript-g15149.t1
contig_6	AUGUSTUS	CDS	2075352	2075602	0.95	-	0	ID=K3A94_CDS-g15149.t1;Name=K3A94_CDS-g15149.t1;Parent=K3A94_transcript-g15149.t1
contig_6	AUGUSTUS	start_codon	2075600	2075602	.	-	0	ID=K3A94_start_codon-g15149.t1;Name=K3A94_start_codon-g15149.t1;Parent=K3A94_transcript-g15149.t1
contig_6	AUGUSTUS	gene	2080345	2101012	0.66	-	.	ID=K3A94_g15150;Name=K3A94_g15150
contig_6	AUGUSTUS	transcript	2080345	2101012	0.31	-	.	ID=K3A94_transcript-g15150.t2;Name=K3A94_transcript-g15150.t2;Parent=K3A94_g15150
contig_6	AUGUSTUS	transcript	2080345	2101012	0.35	-	.	ID=K3A94_transcript-g15150.t1;Name=K3A94_transcript-g15150.t1;Parent=K3A94_g15150
contig_6	AUGUSTUS	stop_codon	2080345	2080347	.	-	0	ID=K3A94_stop_codon-g15150.t2;Name=K3A94_stop_codon-g15150.t2;Parent=K3A94_transcript-g15150.t2
contig_6	AUGUSTUS	stop_codon	2080345	2080347	.	-	0	ID=K3A94_stop_codon-g15150.t1;Name=K3A94_stop_codon-g15150.t1;Parent=K3A94_transcript-g15150.t1
contig_6	AUGUSTUS	exon	2080345	2080494	.	-	.	ID=K3A94_exon-g15150.t2;Name=K3A94_exon-g15150.t2;Parent=K3A94_transcript-g15150.t2
contig_6	AUGUSTUS	exon	2080345	2080494	.	-	.	ID=K3A94_exon-g15150.t1;Name=K3A94_exon-g15150.t1;Parent=K3A94_transcript-g15150.t1
contig_6	AUGUSTUS	CDS	2080345	2080494	0.99	-	0	ID=K3A94_CDS-g15150.t2;Name=K3A94_CDS-g15150.t2;Parent=K3A94_transcript-g15150.t2
contig_6	AUGUSTUS	CDS	2080345	2080494	1	-	0	ID=K3A94_CDS-g15150.t1;Name=K3A94_CDS-g15150.t1;Parent=K3A94_transcript-g15150.t1
contig_6	AUGUSTUS	intron	2080495	2080780	1	-	.	ID=K3A94_intron-g15150.t2;Name=K3A94_intron-g15150.t2;Parent=K3A94_transcript-g15150.t2
contig_6	AUGUSTUS	intron	2080495	2080780	1	-	.	ID=K3A94_intron-g15150.t1;Name=K3A94_intron-g15150.t1;Parent=K3A94_transcript-g15150.t1
contig_6	AUGUSTUS	exon	2080781	2081265	.	-	.	ID=K3A94_exon-g15150.t2;Name=K3A94_exon-g15150.t2;Parent=K3A94_transcript-g15150.t2
contig_6	AUGUSTUS	exon	2080781	2081265	.	-	.	ID=K3A94_exon-g15150.t1;Name=K3A94_exon-g15150.t1;Parent=K3A94_transcript-g15150.t1
contig_6	AUGUSTUS	CDS	2080781	2081265	1	-	2	ID=K3A94_CDS-g15150.t2;Name=K3A94_CDS-g15150.t2;Parent=K3A94_transcript-g15150.t2
contig_6	AUGUSTUS	CDS	2080781	2081265	1	-	2	ID=K3A94_CDS-g15150.t1;Name=K3A94_CDS-g15150.t1;Parent=K3A94_transcript-g15150.t1
contig_6	AUGUSTUS	intron	2081266	2081451	1	-	.	ID=K3A94_intron-g15150.t2;Name=K3A94_intron-g15150.t2;Parent=K3A94_transcript-g15150.t2
contig_6	AUGUSTUS	intron	2081266	2081451	1	-	.	ID=K3A94_intron-g15150.t1;Name=K3A94_intron-g15150.t1;Parent=K3A94_transcript-g15150.t1
contig_6	AUGUSTUS	exon	2081452	2081893	.	-	.	ID=K3A94_exon-g15150.t2;Name=K3A94_exon-g15150.t2;Parent=K3A94_transcript-g15150.t2
contig_6	AUGUSTUS	exon	2081452	2081893	.	-	.	ID=K3A94_exon-g15150.t1;Name=K3A94_exon-g15150.t1;Parent=K3A94_transcript-g15150.t1
contig_6	AUGUSTUS	CDS	2081452	2081893	1	-	0	ID=K3A94_CDS-g15150.t2;Name=K3A94_CDS-g15150.t2;Parent=K3A94_transcript-g15150.t2
contig_6	AUGUSTUS	CDS	2081452	2081893	1	-	0	ID=K3A94_CDS-g15150.t1;Name=K3A94_CDS-g15150.t1;Parent=K3A94_transcript-g15150.t1
contig_6	AUGUSTUS	intron	2081894	2082061	1	-	.	ID=K3A94_intron-g15150.t2;Name=K3A94_intron-g15150.t2;Parent=K3A94_transcript-g15150.t2
contig_6	AUGUSTUS	intron	2081894	2082061	1	-	.	ID=K3A94_intron-g15150.t1;Name=K3A94_intron-g15150.t1;Parent=K3A94_transcript-g15150.t1
contig_6	AUGUSTUS	exon	2082062	2082241	.	-	.	ID=K3A94_exon-g15150.t2;Name=K3A94_exon-g15150.t2;Parent=K3A94_transcript-g15150.t2
contig_6	AUGUSTUS	exon	2082062	2082241	.	-	.	ID=K3A94_exon-g15150.t1;Name=K3A94_exon-g15150.t1;Parent=K3A94_transcript-g15150.t1
contig_6	AUGUSTUS	CDS	2082062	2082241	1	-	0	ID=K3A94_CDS-g15150.t2;Name=K3A94_CDS-g15150.t2;Parent=K3A94_transcript-g15150.t2
contig_6	AUGUSTUS	CDS	2082062	2082241	1	-	0	ID=K3A94_CDS-g15150.t1;Name=K3A94_CDS-g15150.t1;Parent=K3A94_transcript-g15150.t1
contig_6	AUGUSTUS	intron	2082242	2082739	1	-	.	ID=K3A94_intron-g15150.t2;Name=K3A94_intron-g15150.t2;Parent=K3A94_transcript-g15150.t2
contig_6	AUGUSTUS	intron	2082242	2082321	1	-	.	ID=K3A94_intron-g15150.t1;Name=K3A94_intron-g15150.t1;Parent=K3A94_transcript-g15150.t1
contig_6	AUGUSTUS	exon	2082322	2082342	.	-	.	ID=K3A94_exon-g15150.t1;Name=K3A94_exon-g15150.t1;Parent=K3A94_transcript-g15150.t1
contig_6	AUGUSTUS	CDS	2082322	2082342	1	-	0	ID=K3A94_CDS-g15150.t1;Name=K3A94_CDS-g15150.t1;Parent=K3A94_transcript-g15150.t1
contig_6	AUGUSTUS	intron	2082343	2082739	1	-	.	ID=K3A94_intron-g15150.t1;Name=K3A94_intron-g15150.t1;Parent=K3A94_transcript-g15150.t1
contig_6	AUGUSTUS	exon	2082740	2083159	.	-	.	ID=K3A94_exon-g15150.t2;Name=K3A94_exon-g15150.t2;Parent=K3A94_transcript-g15150.t2
contig_6	AUGUSTUS	exon	2082740	2083159	.	-	.	ID=K3A94_exon-g15150.t1;Name=K3A94_exon-g15150.t1;Parent=K3A94_transcript-g15150.t1
contig_6	AUGUSTUS	CDS	2082740	2083159	1	-	0	ID=K3A94_CDS-g15150.t2;Name=K3A94_CDS-g15150.t2;Parent=K3A94_transcript-g15150.t2
contig_6	AUGUSTUS	CDS	2082740	2083159	1	-	0	ID=K3A94_CDS-g15150.t1;Name=K3A94_CDS-g15150.t1;Parent=K3A94_transcript-g15150.t1
contig_6	AUGUSTUS	intron	2083160	2091837	1	-	.	ID=K3A94_intron-g15150.t2;Name=K3A94_intron-g15150.t2;Parent=K3A94_transcript-g15150.t2
contig_6	AUGUSTUS	intron	2083160	2091837	1	-	.	ID=K3A94_intron-g15150.t1;Name=K3A94_intron-g15150.t1;Parent=K3A94_transcript-g15150.t1
contig_6	AUGUSTUS	exon	2091838	2091949	.	-	.	ID=K3A94_exon-g15150.t2;Name=K3A94_exon-g15150.t2;Parent=K3A94_transcript-g15150.t2
contig_6	AUGUSTUS	exon	2091838	2091949	.	-	.	ID=K3A94_exon-g15150.t1;Name=K3A94_exon-g15150.t1;Parent=K3A94_transcript-g15150.t1
contig_6	AUGUSTUS	CDS	2091838	2091949	1	-	1	ID=K3A94_CDS-g15150.t2;Name=K3A94_CDS-g15150.t2;Parent=K3A94_transcript-g15150.t2
contig_6	AUGUSTUS	CDS	2091838	2091949	1	-	1	ID=K3A94_CDS-g15150.t1;Name=K3A94_CDS-g15150.t1;Parent=K3A94_transcript-g15150.t1
contig_6	AUGUSTUS	intron	2091950	2095637	1	-	.	ID=K3A94_intron-g15150.t2;Name=K3A94_intron-g15150.t2;Parent=K3A94_transcript-g15150.t2
contig_6	AUGUSTUS	intron	2091950	2095637	1	-	.	ID=K3A94_intron-g15150.t1;Name=K3A94_intron-g15150.t1;Parent=K3A94_transcript-g15150.t1
contig_6	AUGUSTUS	exon	2095638	2095856	.	-	.	ID=K3A94_exon-g15150.t2;Name=K3A94_exon-g15150.t2;Parent=K3A94_transcript-g15150.t2
contig_6	AUGUSTUS	exon	2095638	2095856	.	-	.	ID=K3A94_exon-g15150.t1;Name=K3A94_exon-g15150.t1;Parent=K3A94_transcript-g15150.t1
contig_6	AUGUSTUS	CDS	2095638	2095856	0.42	-	1	ID=K3A94_CDS-g15150.t2;Name=K3A94_CDS-g15150.t2;Parent=K3A94_transcript-g15150.t2
contig_6	AUGUSTUS	CDS	2095638	2095856	0.41	-	1	ID=K3A94_CDS-g15150.t1;Name=K3A94_CDS-g15150.t1;Parent=K3A94_transcript-g15150.t1
contig_6	AUGUSTUS	intron	2095857	2100896	0.31	-	.	ID=K3A94_intron-g15150.t2;Name=K3A94_intron-g15150.t2;Parent=K3A94_transcript-g15150.t2
contig_6	AUGUSTUS	intron	2095857	2100896	0.36	-	.	ID=K3A94_intron-g15150.t1;Name=K3A94_intron-g15150.t1;Parent=K3A94_transcript-g15150.t1
contig_6	AUGUSTUS	exon	2100897	2101012	.	-	.	ID=K3A94_exon-g15150.t2;Name=K3A94_exon-g15150.t2;Parent=K3A94_transcript-g15150.t2
contig_6	AUGUSTUS	exon	2100897	2101012	.	-	.	ID=K3A94_exon-g15150.t1;Name=K3A94_exon-g15150.t1;Parent=K3A94_transcript-g15150.t1
contig_6	AUGUSTUS	CDS	2100897	2101012	0.33	-	0	ID=K3A94_CDS-g15150.t2;Name=K3A94_CDS-g15150.t2;Parent=K3A94_transcript-g15150.t2
contig_6	AUGUSTUS	CDS	2100897	2101012	0.35	-	0	ID=K3A94_CDS-g15150.t1;Name=K3A94_CDS-g15150.t1;Parent=K3A94_transcript-g15150.t1
contig_6	AUGUSTUS	start_codon	2101010	2101012	.	-	0	ID=K3A94_start_codon-g15150.t2;Name=K3A94_start_codon-g15150.t2;Parent=K3A94_transcript-g15150.t2
contig_6	AUGUSTUS	start_codon	2101010	2101012	.	-	0	ID=K3A94_start_codon-g15150.t1;Name=K3A94_start_codon-g15150.t1;Parent=K3A94_transcript-g15150.t1
contig_6	AUGUSTUS	gene	2105596	2106896	0.95	+	.	ID=K3A94_g15151;Name=K3A94_g15151
contig_6	AUGUSTUS	transcript	2105596	2106896	0.95	+	.	ID=K3A94_transcript-g15151.t1;Name=K3A94_transcript-g15151.t1;Parent=K3A94_g15151
contig_6	AUGUSTUS	start_codon	2105596	2105598	.	+	0	ID=K3A94_start_codon-g15151.t1;Name=K3A94_start_codon-g15151.t1;Parent=K3A94_transcript-g15151.t1
contig_6	AUGUSTUS	exon	2105596	2105778	.	+	.	ID=K3A94_exon-g15151.t1;Name=K3A94_exon-g15151.t1;Parent=K3A94_transcript-g15151.t1
contig_6	AUGUSTUS	CDS	2105596	2105778	0.99	+	0	ID=K3A94_CDS-g15151.t1;Name=K3A94_CDS-g15151.t1;Parent=K3A94_transcript-g15151.t1
contig_6	AUGUSTUS	intron	2105779	2105976	0.98	+	.	ID=K3A94_intron-g15151.t1;Name=K3A94_intron-g15151.t1;Parent=K3A94_transcript-g15151.t1
contig_6	AUGUSTUS	exon	2105977	2106440	.	+	.	ID=K3A94_exon-g15151.t1;Name=K3A94_exon-g15151.t1;Parent=K3A94_transcript-g15151.t1
contig_6	AUGUSTUS	CDS	2105977	2106440	0.99	+	0	ID=K3A94_CDS-g15151.t1;Name=K3A94_CDS-g15151.t1;Parent=K3A94_transcript-g15151.t1
contig_6	AUGUSTUS	intron	2106441	2106502	0.99	+	.	ID=K3A94_intron-g15151.t1;Name=K3A94_intron-g15151.t1;Parent=K3A94_transcript-g15151.t1
contig_6	AUGUSTUS	exon	2106503	2106896	.	+	.	ID=K3A94_exon-g15151.t1;Name=K3A94_exon-g15151.t1;Parent=K3A94_transcript-g15151.t1
contig_6	AUGUSTUS	CDS	2106503	2106896	0.97	+	1	ID=K3A94_CDS-g15151.t1;Name=K3A94_CDS-g15151.t1;Parent=K3A94_transcript-g15151.t1
contig_6	AUGUSTUS	stop_codon	2106894	2106896	.	+	0	ID=K3A94_stop_codon-g15151.t1;Name=K3A94_stop_codon-g15151.t1;Parent=K3A94_transcript-g15151.t1
contig_6	AUGUSTUS	gene	2117338	2117862	0.85	-	.	ID=K3A94_g15152;Name=K3A94_g15152
contig_6	AUGUSTUS	transcript	2117338	2117862	0.85	-	.	ID=K3A94_transcript-g15152.t1;Name=K3A94_transcript-g15152.t1;Parent=K3A94_g15152
contig_6	AUGUSTUS	stop_codon	2117338	2117340	.	-	0	ID=K3A94_stop_codon-g15152.t1;Name=K3A94_stop_codon-g15152.t1;Parent=K3A94_transcript-g15152.t1
contig_6	AUGUSTUS	exon	2117338	2117862	.	-	.	ID=K3A94_exon-g15152.t1;Name=K3A94_exon-g15152.t1;Parent=K3A94_transcript-g15152.t1
contig_6	AUGUSTUS	CDS	2117338	2117862	0.85	-	0	ID=K3A94_CDS-g15152.t1;Name=K3A94_CDS-g15152.t1;Parent=K3A94_transcript-g15152.t1
contig_6	AUGUSTUS	start_codon	2117860	2117862	.	-	0	ID=K3A94_start_codon-g15152.t1;Name=K3A94_start_codon-g15152.t1;Parent=K3A94_transcript-g15152.t1
contig_6	AUGUSTUS	gene	2118497	2122250	0.99	+	.	ID=K3A94_g15153;Name=K3A94_g15153
contig_6	AUGUSTUS	transcript	2118497	2122250	0.99	+	.	ID=K3A94_transcript-g15153.t1;Name=K3A94_transcript-g15153.t1;Parent=K3A94_g15153
contig_6	AUGUSTUS	start_codon	2118497	2118499	.	+	0	ID=K3A94_start_codon-g15153.t1;Name=K3A94_start_codon-g15153.t1;Parent=K3A94_transcript-g15153.t1
contig_6	AUGUSTUS	exon	2118497	2118716	.	+	.	ID=K3A94_exon-g15153.t1;Name=K3A94_exon-g15153.t1;Parent=K3A94_transcript-g15153.t1
contig_6	AUGUSTUS	CDS	2118497	2118716	0.99	+	0	ID=K3A94_CDS-g15153.t1;Name=K3A94_CDS-g15153.t1;Parent=K3A94_transcript-g15153.t1
contig_6	AUGUSTUS	intron	2118717	2121388	1	+	.	ID=K3A94_intron-g15153.t1;Name=K3A94_intron-g15153.t1;Parent=K3A94_transcript-g15153.t1
contig_6	AUGUSTUS	exon	2121389	2121589	.	+	.	ID=K3A94_exon-g15153.t1;Name=K3A94_exon-g15153.t1;Parent=K3A94_transcript-g15153.t1
contig_6	AUGUSTUS	CDS	2121389	2121589	1	+	2	ID=K3A94_CDS-g15153.t1;Name=K3A94_CDS-g15153.t1;Parent=K3A94_transcript-g15153.t1
contig_6	AUGUSTUS	intron	2121590	2121651	1	+	.	ID=K3A94_intron-g15153.t1;Name=K3A94_intron-g15153.t1;Parent=K3A94_transcript-g15153.t1
contig_6	AUGUSTUS	exon	2121652	2121964	.	+	.	ID=K3A94_exon-g15153.t1;Name=K3A94_exon-g15153.t1;Parent=K3A94_transcript-g15153.t1
contig_6	AUGUSTUS	CDS	2121652	2121964	1	+	2	ID=K3A94_CDS-g15153.t1;Name=K3A94_CDS-g15153.t1;Parent=K3A94_transcript-g15153.t1
contig_6	AUGUSTUS	intron	2121965	2122114	1	+	.	ID=K3A94_intron-g15153.t1;Name=K3A94_intron-g15153.t1;Parent=K3A94_transcript-g15153.t1
contig_6	AUGUSTUS	exon	2122115	2122250	.	+	.	ID=K3A94_exon-g15153.t1;Name=K3A94_exon-g15153.t1;Parent=K3A94_transcript-g15153.t1
contig_6	AUGUSTUS	CDS	2122115	2122250	1	+	1	ID=K3A94_CDS-g15153.t1;Name=K3A94_CDS-g15153.t1;Parent=K3A94_transcript-g15153.t1
contig_6	AUGUSTUS	stop_codon	2122248	2122250	.	+	0	ID=K3A94_stop_codon-g15153.t1;Name=K3A94_stop_codon-g15153.t1;Parent=K3A94_transcript-g15153.t1
contig_6	AUGUSTUS	gene	2124754	2130135	1	+	.	ID=K3A94_g15154;Name=K3A94_g15154
contig_6	AUGUSTUS	transcript	2124754	2130135	1	+	.	ID=K3A94_transcript-g15154.t1;Name=K3A94_transcript-g15154.t1;Parent=K3A94_g15154
contig_6	AUGUSTUS	start_codon	2124754	2124756	.	+	0	ID=K3A94_start_codon-g15154.t1;Name=K3A94_start_codon-g15154.t1;Parent=K3A94_transcript-g15154.t1
contig_6	AUGUSTUS	exon	2124754	2124802	.	+	.	ID=K3A94_exon-g15154.t1;Name=K3A94_exon-g15154.t1;Parent=K3A94_transcript-g15154.t1
contig_6	AUGUSTUS	CDS	2124754	2124802	1	+	0	ID=K3A94_CDS-g15154.t1;Name=K3A94_CDS-g15154.t1;Parent=K3A94_transcript-g15154.t1
contig_6	AUGUSTUS	intron	2124803	2124880	1	+	.	ID=K3A94_intron-g15154.t1;Name=K3A94_intron-g15154.t1;Parent=K3A94_transcript-g15154.t1
contig_6	AUGUSTUS	exon	2124881	2125226	.	+	.	ID=K3A94_exon-g15154.t1;Name=K3A94_exon-g15154.t1;Parent=K3A94_transcript-g15154.t1
contig_6	AUGUSTUS	CDS	2124881	2125226	1	+	2	ID=K3A94_CDS-g15154.t1;Name=K3A94_CDS-g15154.t1;Parent=K3A94_transcript-g15154.t1
contig_6	AUGUSTUS	intron	2125227	2125287	1	+	.	ID=K3A94_intron-g15154.t1;Name=K3A94_intron-g15154.t1;Parent=K3A94_transcript-g15154.t1
contig_6	AUGUSTUS	exon	2125288	2125639	.	+	.	ID=K3A94_exon-g15154.t1;Name=K3A94_exon-g15154.t1;Parent=K3A94_transcript-g15154.t1
contig_6	AUGUSTUS	CDS	2125288	2125639	1	+	1	ID=K3A94_CDS-g15154.t1;Name=K3A94_CDS-g15154.t1;Parent=K3A94_transcript-g15154.t1
contig_6	AUGUSTUS	intron	2125640	2125708	1	+	.	ID=K3A94_intron-g15154.t1;Name=K3A94_intron-g15154.t1;Parent=K3A94_transcript-g15154.t1
contig_6	AUGUSTUS	exon	2125709	2125917	.	+	.	ID=K3A94_exon-g15154.t1;Name=K3A94_exon-g15154.t1;Parent=K3A94_transcript-g15154.t1
contig_6	AUGUSTUS	CDS	2125709	2125917	1	+	0	ID=K3A94_CDS-g15154.t1;Name=K3A94_CDS-g15154.t1;Parent=K3A94_transcript-g15154.t1
contig_6	AUGUSTUS	intron	2125918	2125995	1	+	.	ID=K3A94_intron-g15154.t1;Name=K3A94_intron-g15154.t1;Parent=K3A94_transcript-g15154.t1
contig_6	AUGUSTUS	exon	2125996	2126167	.	+	.	ID=K3A94_exon-g15154.t1;Name=K3A94_exon-g15154.t1;Parent=K3A94_transcript-g15154.t1
contig_6	AUGUSTUS	CDS	2125996	2126167	1	+	1	ID=K3A94_CDS-g15154.t1;Name=K3A94_CDS-g15154.t1;Parent=K3A94_transcript-g15154.t1
contig_6	AUGUSTUS	intron	2126168	2126266	1	+	.	ID=K3A94_intron-g15154.t1;Name=K3A94_intron-g15154.t1;Parent=K3A94_transcript-g15154.t1
contig_6	AUGUSTUS	exon	2126267	2126767	.	+	.	ID=K3A94_exon-g15154.t1;Name=K3A94_exon-g15154.t1;Parent=K3A94_transcript-g15154.t1
contig_6	AUGUSTUS	CDS	2126267	2126767	1	+	0	ID=K3A94_CDS-g15154.t1;Name=K3A94_CDS-g15154.t1;Parent=K3A94_transcript-g15154.t1
contig_6	AUGUSTUS	intron	2126768	2126950	1	+	.	ID=K3A94_intron-g15154.t1;Name=K3A94_intron-g15154.t1;Parent=K3A94_transcript-g15154.t1
contig_6	AUGUSTUS	exon	2126951	2127108	.	+	.	ID=K3A94_exon-g15154.t1;Name=K3A94_exon-g15154.t1;Parent=K3A94_transcript-g15154.t1
contig_6	AUGUSTUS	CDS	2126951	2127108	1	+	0	ID=K3A94_CDS-g15154.t1;Name=K3A94_CDS-g15154.t1;Parent=K3A94_transcript-g15154.t1
contig_6	AUGUSTUS	intron	2127109	2127164	1	+	.	ID=K3A94_intron-g15154.t1;Name=K3A94_intron-g15154.t1;Parent=K3A94_transcript-g15154.t1
contig_6	AUGUSTUS	exon	2127165	2127354	.	+	.	ID=K3A94_exon-g15154.t1;Name=K3A94_exon-g15154.t1;Parent=K3A94_transcript-g15154.t1
contig_6	AUGUSTUS	CDS	2127165	2127354	1	+	1	ID=K3A94_CDS-g15154.t1;Name=K3A94_CDS-g15154.t1;Parent=K3A94_transcript-g15154.t1
contig_6	AUGUSTUS	intron	2127355	2127408	1	+	.	ID=K3A94_intron-g15154.t1;Name=K3A94_intron-g15154.t1;Parent=K3A94_transcript-g15154.t1
contig_6	AUGUSTUS	exon	2127409	2127750	.	+	.	ID=K3A94_exon-g15154.t1;Name=K3A94_exon-g15154.t1;Parent=K3A94_transcript-g15154.t1
contig_6	AUGUSTUS	CDS	2127409	2127750	1	+	0	ID=K3A94_CDS-g15154.t1;Name=K3A94_CDS-g15154.t1;Parent=K3A94_transcript-g15154.t1
contig_6	AUGUSTUS	intron	2127751	2127850	1	+	.	ID=K3A94_intron-g15154.t1;Name=K3A94_intron-g15154.t1;Parent=K3A94_transcript-g15154.t1
contig_6	AUGUSTUS	exon	2127851	2128412	.	+	.	ID=K3A94_exon-g15154.t1;Name=K3A94_exon-g15154.t1;Parent=K3A94_transcript-g15154.t1
contig_6	AUGUSTUS	CDS	2127851	2128412	1	+	0	ID=K3A94_CDS-g15154.t1;Name=K3A94_CDS-g15154.t1;Parent=K3A94_transcript-g15154.t1
contig_6	AUGUSTUS	intron	2128413	2128536	1	+	.	ID=K3A94_intron-g15154.t1;Name=K3A94_intron-g15154.t1;Parent=K3A94_transcript-g15154.t1
contig_6	AUGUSTUS	exon	2128537	2128785	.	+	.	ID=K3A94_exon-g15154.t1;Name=K3A94_exon-g15154.t1;Parent=K3A94_transcript-g15154.t1
contig_6	AUGUSTUS	CDS	2128537	2128785	1	+	2	ID=K3A94_CDS-g15154.t1;Name=K3A94_CDS-g15154.t1;Parent=K3A94_transcript-g15154.t1
contig_6	AUGUSTUS	intron	2128786	2129048	1	+	.	ID=K3A94_intron-g15154.t1;Name=K3A94_intron-g15154.t1;Parent=K3A94_transcript-g15154.t1
contig_6	AUGUSTUS	exon	2129049	2129552	.	+	.	ID=K3A94_exon-g15154.t1;Name=K3A94_exon-g15154.t1;Parent=K3A94_transcript-g15154.t1
contig_6	AUGUSTUS	CDS	2129049	2129552	1	+	2	ID=K3A94_CDS-g15154.t1;Name=K3A94_CDS-g15154.t1;Parent=K3A94_transcript-g15154.t1
contig_6	AUGUSTUS	intron	2129553	2130076	1	+	.	ID=K3A94_intron-g15154.t1;Name=K3A94_intron-g15154.t1;Parent=K3A94_transcript-g15154.t1
contig_6	AUGUSTUS	exon	2130077	2130135	.	+	.	ID=K3A94_exon-g15154.t1;Name=K3A94_exon-g15154.t1;Parent=K3A94_transcript-g15154.t1
contig_6	AUGUSTUS	CDS	2130077	2130135	1	+	2	ID=K3A94_CDS-g15154.t1;Name=K3A94_CDS-g15154.t1;Parent=K3A94_transcript-g15154.t1
contig_6	AUGUSTUS	stop_codon	2130133	2130135	.	+	0	ID=K3A94_stop_codon-g15154.t1;Name=K3A94_stop_codon-g15154.t1;Parent=K3A94_transcript-g15154.t1
contig_6	AUGUSTUS	gene	2130779	2153738	0.39	-	.	ID=K3A94_g15155;Name=K3A94_g15155
contig_6	AUGUSTUS	transcript	2130779	2153738	0.39	-	.	ID=K3A94_transcript-g15155.t1;Name=K3A94_transcript-g15155.t1;Parent=K3A94_g15155
contig_6	AUGUSTUS	stop_codon	2130779	2130781	.	-	0	ID=K3A94_stop_codon-g15155.t1;Name=K3A94_stop_codon-g15155.t1;Parent=K3A94_transcript-g15155.t1
contig_6	AUGUSTUS	exon	2130779	2130990	.	-	.	ID=K3A94_exon-g15155.t1;Name=K3A94_exon-g15155.t1;Parent=K3A94_transcript-g15155.t1
contig_6	AUGUSTUS	CDS	2130779	2130990	1	-	2	ID=K3A94_CDS-g15155.t1;Name=K3A94_CDS-g15155.t1;Parent=K3A94_transcript-g15155.t1
contig_6	AUGUSTUS	intron	2130991	2131052	1	-	.	ID=K3A94_intron-g15155.t1;Name=K3A94_intron-g15155.t1;Parent=K3A94_transcript-g15155.t1
contig_6	AUGUSTUS	exon	2131053	2131139	.	-	.	ID=K3A94_exon-g15155.t1;Name=K3A94_exon-g15155.t1;Parent=K3A94_transcript-g15155.t1
contig_6	AUGUSTUS	CDS	2131053	2131139	1	-	2	ID=K3A94_CDS-g15155.t1;Name=K3A94_CDS-g15155.t1;Parent=K3A94_transcript-g15155.t1
contig_6	AUGUSTUS	intron	2131140	2131201	1	-	.	ID=K3A94_intron-g15155.t1;Name=K3A94_intron-g15155.t1;Parent=K3A94_transcript-g15155.t1
contig_6	AUGUSTUS	exon	2131202	2131467	.	-	.	ID=K3A94_exon-g15155.t1;Name=K3A94_exon-g15155.t1;Parent=K3A94_transcript-g15155.t1
contig_6	AUGUSTUS	CDS	2131202	2131467	1	-	1	ID=K3A94_CDS-g15155.t1;Name=K3A94_CDS-g15155.t1;Parent=K3A94_transcript-g15155.t1
contig_6	AUGUSTUS	intron	2131468	2131933	1	-	.	ID=K3A94_intron-g15155.t1;Name=K3A94_intron-g15155.t1;Parent=K3A94_transcript-g15155.t1
contig_6	GeneMark.hmm	gene	2131930	2136916	.	-	.	ID=K3A94_11084_g;Name=K3A94_11084_g
contig_6	GeneMark.hmm	transcript	2131930	2136916	.	-	.	ID=K3A94_transcript-11084_t;Name=K3A94_transcript-11084_t;Parent=K3A94_11084_g
contig_6	GeneMark.hmm	stop_codon	2131930	2131932	.	-	0	ID=K3A94_stop_codon-11084_t;Name=K3A94_stop_codon-11084_t;Parent=K3A94_transcript-11084_t
contig_6	GeneMark.hmm	exon	2131930	2132117	0	-	.	ID=K3A94_exon-11084_t;Name=K3A94_exon-11084_t;Parent=K3A94_transcript-11084_t
contig_6	GeneMark.hmm	CDS	2131930	2132117	.	-	2	ID=K3A94_CDS-11084_t;Name=K3A94_CDS-11084_t;Parent=K3A94_transcript-11084_t
contig_6	AUGUSTUS	exon	2131934	2132117	.	-	.	ID=K3A94_exon-g15155.t1;Name=K3A94_exon-g15155.t1;Parent=K3A94_transcript-g15155.t1
contig_6	AUGUSTUS	CDS	2131934	2132117	1	-	2	ID=K3A94_CDS-g15155.t1;Name=K3A94_CDS-g15155.t1;Parent=K3A94_transcript-g15155.t1
contig_6	AUGUSTUS	intron	2132118	2132174	1	-	.	ID=K3A94_intron-g15155.t1;Name=K3A94_intron-g15155.t1;Parent=K3A94_transcript-g15155.t1
contig_6	AUGUSTUS	exon	2132175	2132352	.	-	.	ID=K3A94_exon-g15155.t1;Name=K3A94_exon-g15155.t1;Parent=K3A94_transcript-g15155.t1
contig_6	GeneMark.hmm	exon	2132175	2132352	0	-	.	ID=K3A94_exon-11084_t;Name=K3A94_exon-11084_t;Parent=K3A94_transcript-11084_t
contig_6	AUGUSTUS	CDS	2132175	2132352	1	-	0	ID=K3A94_CDS-g15155.t1;Name=K3A94_CDS-g15155.t1;Parent=K3A94_transcript-g15155.t1
contig_6	GeneMark.hmm	CDS	2132175	2132352	.	-	0	ID=K3A94_CDS-11084_t;Name=K3A94_CDS-11084_t;Parent=K3A94_transcript-11084_t
contig_6	AUGUSTUS	intron	2132353	2132402	1	-	.	ID=K3A94_intron-g15155.t1;Name=K3A94_intron-g15155.t1;Parent=K3A94_transcript-g15155.t1
contig_6	AUGUSTUS	exon	2132403	2132637	.	-	.	ID=K3A94_exon-g15155.t1;Name=K3A94_exon-g15155.t1;Parent=K3A94_transcript-g15155.t1
contig_6	GeneMark.hmm	exon	2132403	2132637	0	-	.	ID=K3A94_exon-11084_t;Name=K3A94_exon-11084_t;Parent=K3A94_transcript-11084_t
contig_6	AUGUSTUS	CDS	2132403	2132637	1	-	1	ID=K3A94_CDS-g15155.t1;Name=K3A94_CDS-g15155.t1;Parent=K3A94_transcript-g15155.t1
contig_6	GeneMark.hmm	CDS	2132403	2132637	.	-	1	ID=K3A94_CDS-11084_t;Name=K3A94_CDS-11084_t;Parent=K3A94_transcript-11084_t
contig_6	AUGUSTUS	intron	2132638	2132742	1	-	.	ID=K3A94_intron-g15155.t1;Name=K3A94_intron-g15155.t1;Parent=K3A94_transcript-g15155.t1
contig_6	AUGUSTUS	exon	2132743	2132861	.	-	.	ID=K3A94_exon-g15155.t1;Name=K3A94_exon-g15155.t1;Parent=K3A94_transcript-g15155.t1
contig_6	GeneMark.hmm	exon	2132743	2132861	0	-	.	ID=K3A94_exon-11084_t;Name=K3A94_exon-11084_t;Parent=K3A94_transcript-11084_t
contig_6	AUGUSTUS	CDS	2132743	2132861	1	-	0	ID=K3A94_CDS-g15155.t1;Name=K3A94_CDS-g15155.t1;Parent=K3A94_transcript-g15155.t1
contig_6	GeneMark.hmm	CDS	2132743	2132861	.	-	0	ID=K3A94_CDS-11084_t;Name=K3A94_CDS-11084_t;Parent=K3A94_transcript-11084_t
contig_6	AUGUSTUS	intron	2132862	2132918	1	-	.	ID=K3A94_intron-g15155.t1;Name=K3A94_intron-g15155.t1;Parent=K3A94_transcript-g15155.t1
contig_6	AUGUSTUS	exon	2132919	2133152	.	-	.	ID=K3A94_exon-g15155.t1;Name=K3A94_exon-g15155.t1;Parent=K3A94_transcript-g15155.t1
contig_6	GeneMark.hmm	exon	2132919	2133152	0	-	.	ID=K3A94_exon-11084_t;Name=K3A94_exon-11084_t;Parent=K3A94_transcript-11084_t
contig_6	AUGUSTUS	CDS	2132919	2133152	1	-	0	ID=K3A94_CDS-g15155.t1;Name=K3A94_CDS-g15155.t1;Parent=K3A94_transcript-g15155.t1
contig_6	GeneMark.hmm	CDS	2132919	2133152	.	-	0	ID=K3A94_CDS-11084_t;Name=K3A94_CDS-11084_t;Parent=K3A94_transcript-11084_t
contig_6	AUGUSTUS	intron	2133153	2136068	1	-	.	ID=K3A94_intron-g15155.t1;Name=K3A94_intron-g15155.t1;Parent=K3A94_transcript-g15155.t1
contig_6	AUGUSTUS	exon	2136069	2136162	.	-	.	ID=K3A94_exon-g15155.t1;Name=K3A94_exon-g15155.t1;Parent=K3A94_transcript-g15155.t1
contig_6	GeneMark.hmm	exon	2136069	2136162	0	-	.	ID=K3A94_exon-11084_t;Name=K3A94_exon-11084_t;Parent=K3A94_transcript-11084_t
contig_6	AUGUSTUS	CDS	2136069	2136162	1	-	1	ID=K3A94_CDS-g15155.t1;Name=K3A94_CDS-g15155.t1;Parent=K3A94_transcript-g15155.t1
contig_6	GeneMark.hmm	CDS	2136069	2136162	.	-	1	ID=K3A94_CDS-11084_t;Name=K3A94_CDS-11084_t;Parent=K3A94_transcript-11084_t
contig_6	AUGUSTUS	intron	2136163	2136219	1	-	.	ID=K3A94_intron-g15155.t1;Name=K3A94_intron-g15155.t1;Parent=K3A94_transcript-g15155.t1
contig_6	AUGUSTUS	exon	2136220	2136345	.	-	.	ID=K3A94_exon-g15155.t1;Name=K3A94_exon-g15155.t1;Parent=K3A94_transcript-g15155.t1
contig_6	GeneMark.hmm	exon	2136220	2136345	0	-	.	ID=K3A94_exon-11084_t;Name=K3A94_exon-11084_t;Parent=K3A94_transcript-11084_t
contig_6	AUGUSTUS	CDS	2136220	2136345	1	-	1	ID=K3A94_CDS-g15155.t1;Name=K3A94_CDS-g15155.t1;Parent=K3A94_transcript-g15155.t1
contig_6	GeneMark.hmm	CDS	2136220	2136345	.	-	1	ID=K3A94_CDS-11084_t;Name=K3A94_CDS-11084_t;Parent=K3A94_transcript-11084_t
contig_6	AUGUSTUS	intron	2136346	2136412	1	-	.	ID=K3A94_intron-g15155.t1;Name=K3A94_intron-g15155.t1;Parent=K3A94_transcript-g15155.t1
contig_6	AUGUSTUS	exon	2136413	2136549	.	-	.	ID=K3A94_exon-g15155.t1;Name=K3A94_exon-g15155.t1;Parent=K3A94_transcript-g15155.t1
contig_6	GeneMark.hmm	exon	2136413	2136549	0	-	.	ID=K3A94_exon-11084_t;Name=K3A94_exon-11084_t;Parent=K3A94_transcript-11084_t
contig_6	AUGUSTUS	CDS	2136413	2136549	1	-	0	ID=K3A94_CDS-g15155.t1;Name=K3A94_CDS-g15155.t1;Parent=K3A94_transcript-g15155.t1
contig_6	GeneMark.hmm	CDS	2136413	2136549	.	-	0	ID=K3A94_CDS-11084_t;Name=K3A94_CDS-11084_t;Parent=K3A94_transcript-11084_t
contig_6	AUGUSTUS	intron	2136550	2136599	1	-	.	ID=K3A94_intron-g15155.t1;Name=K3A94_intron-g15155.t1;Parent=K3A94_transcript-g15155.t1
contig_6	AUGUSTUS	exon	2136600	2136759	.	-	.	ID=K3A94_exon-g15155.t1;Name=K3A94_exon-g15155.t1;Parent=K3A94_transcript-g15155.t1
contig_6	GeneMark.hmm	exon	2136600	2136759	0	-	.	ID=K3A94_exon-11084_t;Name=K3A94_exon-11084_t;Parent=K3A94_transcript-11084_t
contig_6	AUGUSTUS	CDS	2136600	2136759	1	-	1	ID=K3A94_CDS-g15155.t1;Name=K3A94_CDS-g15155.t1;Parent=K3A94_transcript-g15155.t1
contig_6	GeneMark.hmm	CDS	2136600	2136759	.	-	1	ID=K3A94_CDS-11084_t;Name=K3A94_CDS-11084_t;Parent=K3A94_transcript-11084_t
contig_6	AUGUSTUS	intron	2136760	2136818	1	-	.	ID=K3A94_intron-g15155.t1;Name=K3A94_intron-g15155.t1;Parent=K3A94_transcript-g15155.t1
contig_6	AUGUSTUS	exon	2136819	2136928	.	-	.	ID=K3A94_exon-g15155.t1;Name=K3A94_exon-g15155.t1;Parent=K3A94_transcript-g15155.t1
contig_6	GeneMark.hmm	exon	2136819	2136916	0	-	.	ID=K3A94_exon-11084_t;Name=K3A94_exon-11084_t;Parent=K3A94_transcript-11084_t
contig_6	AUGUSTUS	CDS	2136819	2136928	1	-	0	ID=K3A94_CDS-g15155.t1;Name=K3A94_CDS-g15155.t1;Parent=K3A94_transcript-g15155.t1
contig_6	GeneMark.hmm	CDS	2136819	2136916	.	-	0	ID=K3A94_CDS-11084_t;Name=K3A94_CDS-11084_t;Parent=K3A94_transcript-11084_t
contig_6	GeneMark.hmm	start_codon	2136914	2136916	.	-	0	ID=K3A94_start_codon-11084_t;Name=K3A94_start_codon-11084_t;Parent=K3A94_transcript-11084_t
contig_6	AUGUSTUS	intron	2136929	2146960	1	-	.	ID=K3A94_intron-g15155.t1;Name=K3A94_intron-g15155.t1;Parent=K3A94_transcript-g15155.t1
contig_6	AUGUSTUS	exon	2146961	2146994	.	-	.	ID=K3A94_exon-g15155.t1;Name=K3A94_exon-g15155.t1;Parent=K3A94_transcript-g15155.t1
contig_6	AUGUSTUS	CDS	2146961	2146994	0.4	-	1	ID=K3A94_CDS-g15155.t1;Name=K3A94_CDS-g15155.t1;Parent=K3A94_transcript-g15155.t1
contig_6	AUGUSTUS	intron	2146995	2148716	0.39	-	.	ID=K3A94_intron-g15155.t1;Name=K3A94_intron-g15155.t1;Parent=K3A94_transcript-g15155.t1
contig_6	AUGUSTUS	exon	2148717	2148814	.	-	.	ID=K3A94_exon-g15155.t1;Name=K3A94_exon-g15155.t1;Parent=K3A94_transcript-g15155.t1
contig_6	AUGUSTUS	CDS	2148717	2148814	0.39	-	0	ID=K3A94_CDS-g15155.t1;Name=K3A94_CDS-g15155.t1;Parent=K3A94_transcript-g15155.t1
contig_6	AUGUSTUS	intron	2148815	2148952	1	-	.	ID=K3A94_intron-g15155.t1;Name=K3A94_intron-g15155.t1;Parent=K3A94_transcript-g15155.t1
contig_6	AUGUSTUS	exon	2148953	2149114	.	-	.	ID=K3A94_exon-g15155.t1;Name=K3A94_exon-g15155.t1;Parent=K3A94_transcript-g15155.t1
contig_6	AUGUSTUS	CDS	2148953	2149114	1	-	0	ID=K3A94_CDS-g15155.t1;Name=K3A94_CDS-g15155.t1;Parent=K3A94_transcript-g15155.t1
contig_6	AUGUSTUS	intron	2149115	2149274	1	-	.	ID=K3A94_intron-g15155.t1;Name=K3A94_intron-g15155.t1;Parent=K3A94_transcript-g15155.t1
contig_6	AUGUSTUS	exon	2149275	2149672	.	-	.	ID=K3A94_exon-g15155.t1;Name=K3A94_exon-g15155.t1;Parent=K3A94_transcript-g15155.t1
contig_6	AUGUSTUS	CDS	2149275	2149672	1	-	2	ID=K3A94_CDS-g15155.t1;Name=K3A94_CDS-g15155.t1;Parent=K3A94_transcript-g15155.t1
contig_6	AUGUSTUS	intron	2149673	2149905	1	-	.	ID=K3A94_intron-g15155.t1;Name=K3A94_intron-g15155.t1;Parent=K3A94_transcript-g15155.t1
contig_6	AUGUSTUS	exon	2149906	2150299	.	-	.	ID=K3A94_exon-g15155.t1;Name=K3A94_exon-g15155.t1;Parent=K3A94_transcript-g15155.t1
contig_6	AUGUSTUS	CDS	2149906	2150299	1	-	0	ID=K3A94_CDS-g15155.t1;Name=K3A94_CDS-g15155.t1;Parent=K3A94_transcript-g15155.t1
contig_6	AUGUSTUS	intron	2150300	2150357	1	-	.	ID=K3A94_intron-g15155.t1;Name=K3A94_intron-g15155.t1;Parent=K3A94_transcript-g15155.t1
contig_6	AUGUSTUS	exon	2150358	2150521	.	-	.	ID=K3A94_exon-g15155.t1;Name=K3A94_exon-g15155.t1;Parent=K3A94_transcript-g15155.t1
contig_6	AUGUSTUS	CDS	2150358	2150521	1	-	2	ID=K3A94_CDS-g15155.t1;Name=K3A94_CDS-g15155.t1;Parent=K3A94_transcript-g15155.t1
contig_6	AUGUSTUS	intron	2150522	2150582	1	-	.	ID=K3A94_intron-g15155.t1;Name=K3A94_intron-g15155.t1;Parent=K3A94_transcript-g15155.t1
contig_6	AUGUSTUS	exon	2150583	2150952	.	-	.	ID=K3A94_exon-g15155.t1;Name=K3A94_exon-g15155.t1;Parent=K3A94_transcript-g15155.t1
contig_6	AUGUSTUS	CDS	2150583	2150952	1	-	0	ID=K3A94_CDS-g15155.t1;Name=K3A94_CDS-g15155.t1;Parent=K3A94_transcript-g15155.t1
contig_6	AUGUSTUS	intron	2150953	2151020	1	-	.	ID=K3A94_intron-g15155.t1;Name=K3A94_intron-g15155.t1;Parent=K3A94_transcript-g15155.t1
contig_6	AUGUSTUS	exon	2151021	2151126	.	-	.	ID=K3A94_exon-g15155.t1;Name=K3A94_exon-g15155.t1;Parent=K3A94_transcript-g15155.t1
contig_6	AUGUSTUS	CDS	2151021	2151126	1	-	1	ID=K3A94_CDS-g15155.t1;Name=K3A94_CDS-g15155.t1;Parent=K3A94_transcript-g15155.t1
contig_6	AUGUSTUS	intron	2151127	2151323	1	-	.	ID=K3A94_intron-g15155.t1;Name=K3A94_intron-g15155.t1;Parent=K3A94_transcript-g15155.t1
contig_6	AUGUSTUS	exon	2151324	2151571	.	-	.	ID=K3A94_exon-g15155.t1;Name=K3A94_exon-g15155.t1;Parent=K3A94_transcript-g15155.t1
contig_6	AUGUSTUS	CDS	2151324	2151571	1	-	0	ID=K3A94_CDS-g15155.t1;Name=K3A94_CDS-g15155.t1;Parent=K3A94_transcript-g15155.t1
contig_6	AUGUSTUS	intron	2151572	2151681	1	-	.	ID=K3A94_intron-g15155.t1;Name=K3A94_intron-g15155.t1;Parent=K3A94_transcript-g15155.t1
contig_6	AUGUSTUS	exon	2151682	2152021	.	-	.	ID=K3A94_exon-g15155.t1;Name=K3A94_exon-g15155.t1;Parent=K3A94_transcript-g15155.t1
contig_6	AUGUSTUS	CDS	2151682	2152021	1	-	1	ID=K3A94_CDS-g15155.t1;Name=K3A94_CDS-g15155.t1;Parent=K3A94_transcript-g15155.t1
contig_6	AUGUSTUS	intron	2152022	2152072	1	-	.	ID=K3A94_intron-g15155.t1;Name=K3A94_intron-g15155.t1;Parent=K3A94_transcript-g15155.t1
contig_6	AUGUSTUS	exon	2152073	2152263	.	-	.	ID=K3A94_exon-g15155.t1;Name=K3A94_exon-g15155.t1;Parent=K3A94_transcript-g15155.t1
contig_6	AUGUSTUS	CDS	2152073	2152263	1	-	0	ID=K3A94_CDS-g15155.t1;Name=K3A94_CDS-g15155.t1;Parent=K3A94_transcript-g15155.t1
contig_6	AUGUSTUS	intron	2152264	2152325	1	-	.	ID=K3A94_intron-g15155.t1;Name=K3A94_intron-g15155.t1;Parent=K3A94_transcript-g15155.t1
contig_6	AUGUSTUS	exon	2152326	2152579	.	-	.	ID=K3A94_exon-g15155.t1;Name=K3A94_exon-g15155.t1;Parent=K3A94_transcript-g15155.t1
contig_6	AUGUSTUS	CDS	2152326	2152579	1	-	2	ID=K3A94_CDS-g15155.t1;Name=K3A94_CDS-g15155.t1;Parent=K3A94_transcript-g15155.t1
contig_6	AUGUSTUS	intron	2152580	2152631	1	-	.	ID=K3A94_intron-g15155.t1;Name=K3A94_intron-g15155.t1;Parent=K3A94_transcript-g15155.t1
contig_6	AUGUSTUS	exon	2152632	2152854	.	-	.	ID=K3A94_exon-g15155.t1;Name=K3A94_exon-g15155.t1;Parent=K3A94_transcript-g15155.t1
contig_6	AUGUSTUS	CDS	2152632	2152854	1	-	0	ID=K3A94_CDS-g15155.t1;Name=K3A94_CDS-g15155.t1;Parent=K3A94_transcript-g15155.t1
contig_6	AUGUSTUS	intron	2152855	2152913	1	-	.	ID=K3A94_intron-g15155.t1;Name=K3A94_intron-g15155.t1;Parent=K3A94_transcript-g15155.t1
contig_6	AUGUSTUS	exon	2152914	2153179	.	-	.	ID=K3A94_exon-g15155.t1;Name=K3A94_exon-g15155.t1;Parent=K3A94_transcript-g15155.t1
contig_6	AUGUSTUS	CDS	2152914	2153179	1	-	2	ID=K3A94_CDS-g15155.t1;Name=K3A94_CDS-g15155.t1;Parent=K3A94_transcript-g15155.t1
contig_6	AUGUSTUS	intron	2153180	2153242	1	-	.	ID=K3A94_intron-g15155.t1;Name=K3A94_intron-g15155.t1;Parent=K3A94_transcript-g15155.t1
contig_6	AUGUSTUS	exon	2153243	2153417	.	-	.	ID=K3A94_exon-g15155.t1;Name=K3A94_exon-g15155.t1;Parent=K3A94_transcript-g15155.t1
contig_6	AUGUSTUS	CDS	2153243	2153417	1	-	0	ID=K3A94_CDS-g15155.t1;Name=K3A94_CDS-g15155.t1;Parent=K3A94_transcript-g15155.t1
contig_6	AUGUSTUS	intron	2153418	2153472	1	-	.	ID=K3A94_intron-g15155.t1;Name=K3A94_intron-g15155.t1;Parent=K3A94_transcript-g15155.t1
contig_6	AUGUSTUS	exon	2153473	2153534	.	-	.	ID=K3A94_exon-g15155.t1;Name=K3A94_exon-g15155.t1;Parent=K3A94_transcript-g15155.t1
contig_6	AUGUSTUS	CDS	2153473	2153534	1	-	2	ID=K3A94_CDS-g15155.t1;Name=K3A94_CDS-g15155.t1;Parent=K3A94_transcript-g15155.t1
contig_6	AUGUSTUS	intron	2153535	2153605	1	-	.	ID=K3A94_intron-g15155.t1;Name=K3A94_intron-g15155.t1;Parent=K3A94_transcript-g15155.t1
contig_6	AUGUSTUS	exon	2153606	2153738	.	-	.	ID=K3A94_exon-g15155.t1;Name=K3A94_exon-g15155.t1;Parent=K3A94_transcript-g15155.t1
contig_6	AUGUSTUS	CDS	2153606	2153738	1	-	0	ID=K3A94_CDS-g15155.t1;Name=K3A94_CDS-g15155.t1;Parent=K3A94_transcript-g15155.t1
contig_6	AUGUSTUS	start_codon	2153736	2153738	.	-	0	ID=K3A94_start_codon-g15155.t1;Name=K3A94_start_codon-g15155.t1;Parent=K3A94_transcript-g15155.t1
contig_6	AUGUSTUS	gene	2154460	2157399	1	+	.	ID=K3A94_g15156;Name=K3A94_g15156
contig_6	AUGUSTUS	transcript	2154460	2157399	1	+	.	ID=K3A94_transcript-g15156.t1;Name=K3A94_transcript-g15156.t1;Parent=K3A94_g15156
contig_6	AUGUSTUS	start_codon	2154460	2154462	.	+	0	ID=K3A94_start_codon-g15156.t1;Name=K3A94_start_codon-g15156.t1;Parent=K3A94_transcript-g15156.t1
contig_6	AUGUSTUS	exon	2154460	2154633	.	+	.	ID=K3A94_exon-g15156.t1;Name=K3A94_exon-g15156.t1;Parent=K3A94_transcript-g15156.t1
contig_6	AUGUSTUS	CDS	2154460	2154633	1	+	0	ID=K3A94_CDS-g15156.t1;Name=K3A94_CDS-g15156.t1;Parent=K3A94_transcript-g15156.t1
contig_6	AUGUSTUS	intron	2154634	2154691	1	+	.	ID=K3A94_intron-g15156.t1;Name=K3A94_intron-g15156.t1;Parent=K3A94_transcript-g15156.t1
contig_6	AUGUSTUS	exon	2154692	2155023	.	+	.	ID=K3A94_exon-g15156.t1;Name=K3A94_exon-g15156.t1;Parent=K3A94_transcript-g15156.t1
contig_6	AUGUSTUS	CDS	2154692	2155023	1	+	0	ID=K3A94_CDS-g15156.t1;Name=K3A94_CDS-g15156.t1;Parent=K3A94_transcript-g15156.t1
contig_6	AUGUSTUS	intron	2155024	2155078	1	+	.	ID=K3A94_intron-g15156.t1;Name=K3A94_intron-g15156.t1;Parent=K3A94_transcript-g15156.t1
contig_6	AUGUSTUS	exon	2155079	2155289	.	+	.	ID=K3A94_exon-g15156.t1;Name=K3A94_exon-g15156.t1;Parent=K3A94_transcript-g15156.t1
contig_6	AUGUSTUS	CDS	2155079	2155289	1	+	1	ID=K3A94_CDS-g15156.t1;Name=K3A94_CDS-g15156.t1;Parent=K3A94_transcript-g15156.t1
contig_6	AUGUSTUS	intron	2155290	2155335	1	+	.	ID=K3A94_intron-g15156.t1;Name=K3A94_intron-g15156.t1;Parent=K3A94_transcript-g15156.t1
contig_6	AUGUSTUS	exon	2155336	2155512	.	+	.	ID=K3A94_exon-g15156.t1;Name=K3A94_exon-g15156.t1;Parent=K3A94_transcript-g15156.t1
contig_6	AUGUSTUS	CDS	2155336	2155512	1	+	0	ID=K3A94_CDS-g15156.t1;Name=K3A94_CDS-g15156.t1;Parent=K3A94_transcript-g15156.t1
contig_6	AUGUSTUS	intron	2155513	2155616	1	+	.	ID=K3A94_intron-g15156.t1;Name=K3A94_intron-g15156.t1;Parent=K3A94_transcript-g15156.t1
contig_6	AUGUSTUS	exon	2155617	2155794	.	+	.	ID=K3A94_exon-g15156.t1;Name=K3A94_exon-g15156.t1;Parent=K3A94_transcript-g15156.t1
contig_6	AUGUSTUS	CDS	2155617	2155794	1	+	0	ID=K3A94_CDS-g15156.t1;Name=K3A94_CDS-g15156.t1;Parent=K3A94_transcript-g15156.t1
contig_6	AUGUSTUS	intron	2155795	2155848	1	+	.	ID=K3A94_intron-g15156.t1;Name=K3A94_intron-g15156.t1;Parent=K3A94_transcript-g15156.t1
contig_6	AUGUSTUS	exon	2155849	2156030	.	+	.	ID=K3A94_exon-g15156.t1;Name=K3A94_exon-g15156.t1;Parent=K3A94_transcript-g15156.t1
contig_6	AUGUSTUS	CDS	2155849	2156030	1	+	2	ID=K3A94_CDS-g15156.t1;Name=K3A94_CDS-g15156.t1;Parent=K3A94_transcript-g15156.t1
contig_6	AUGUSTUS	intron	2156031	2156236	1	+	.	ID=K3A94_intron-g15156.t1;Name=K3A94_intron-g15156.t1;Parent=K3A94_transcript-g15156.t1
contig_6	AUGUSTUS	exon	2156237	2156476	.	+	.	ID=K3A94_exon-g15156.t1;Name=K3A94_exon-g15156.t1;Parent=K3A94_transcript-g15156.t1
contig_6	AUGUSTUS	CDS	2156237	2156476	1	+	0	ID=K3A94_CDS-g15156.t1;Name=K3A94_CDS-g15156.t1;Parent=K3A94_transcript-g15156.t1
contig_6	AUGUSTUS	intron	2156477	2156540	1	+	.	ID=K3A94_intron-g15156.t1;Name=K3A94_intron-g15156.t1;Parent=K3A94_transcript-g15156.t1
contig_6	AUGUSTUS	exon	2156541	2156742	.	+	.	ID=K3A94_exon-g15156.t1;Name=K3A94_exon-g15156.t1;Parent=K3A94_transcript-g15156.t1
contig_6	AUGUSTUS	CDS	2156541	2156742	1	+	0	ID=K3A94_CDS-g15156.t1;Name=K3A94_CDS-g15156.t1;Parent=K3A94_transcript-g15156.t1
contig_6	AUGUSTUS	intron	2156743	2156986	1	+	.	ID=K3A94_intron-g15156.t1;Name=K3A94_intron-g15156.t1;Parent=K3A94_transcript-g15156.t1
contig_6	AUGUSTUS	exon	2156987	2157399	.	+	.	ID=K3A94_exon-g15156.t1;Name=K3A94_exon-g15156.t1;Parent=K3A94_transcript-g15156.t1
contig_6	AUGUSTUS	CDS	2156987	2157399	1	+	2	ID=K3A94_CDS-g15156.t1;Name=K3A94_CDS-g15156.t1;Parent=K3A94_transcript-g15156.t1
contig_6	AUGUSTUS	stop_codon	2157397	2157399	.	+	0	ID=K3A94_stop_codon-g15156.t1;Name=K3A94_stop_codon-g15156.t1;Parent=K3A94_transcript-g15156.t1
contig_6	AUGUSTUS	gene	2159032	2160707	1	-	.	ID=K3A94_g15157;Name=K3A94_g15157
contig_6	AUGUSTUS	transcript	2159032	2160707	1	-	.	ID=K3A94_transcript-g15157.t1;Name=K3A94_transcript-g15157.t1;Parent=K3A94_g15157
contig_6	AUGUSTUS	stop_codon	2159032	2159034	.	-	0	ID=K3A94_stop_codon-g15157.t1;Name=K3A94_stop_codon-g15157.t1;Parent=K3A94_transcript-g15157.t1
contig_6	AUGUSTUS	exon	2159032	2159477	.	-	.	ID=K3A94_exon-g15157.t1;Name=K3A94_exon-g15157.t1;Parent=K3A94_transcript-g15157.t1
contig_6	AUGUSTUS	CDS	2159032	2159477	1	-	2	ID=K3A94_CDS-g15157.t1;Name=K3A94_CDS-g15157.t1;Parent=K3A94_transcript-g15157.t1
contig_6	AUGUSTUS	intron	2159478	2159535	1	-	.	ID=K3A94_intron-g15157.t1;Name=K3A94_intron-g15157.t1;Parent=K3A94_transcript-g15157.t1
contig_6	AUGUSTUS	exon	2159536	2160192	.	-	.	ID=K3A94_exon-g15157.t1;Name=K3A94_exon-g15157.t1;Parent=K3A94_transcript-g15157.t1
contig_6	AUGUSTUS	CDS	2159536	2160192	1	-	2	ID=K3A94_CDS-g15157.t1;Name=K3A94_CDS-g15157.t1;Parent=K3A94_transcript-g15157.t1
contig_6	AUGUSTUS	intron	2160193	2160255	1	-	.	ID=K3A94_intron-g15157.t1;Name=K3A94_intron-g15157.t1;Parent=K3A94_transcript-g15157.t1
contig_6	AUGUSTUS	exon	2160256	2160619	.	-	.	ID=K3A94_exon-g15157.t1;Name=K3A94_exon-g15157.t1;Parent=K3A94_transcript-g15157.t1
contig_6	AUGUSTUS	CDS	2160256	2160619	1	-	0	ID=K3A94_CDS-g15157.t1;Name=K3A94_CDS-g15157.t1;Parent=K3A94_transcript-g15157.t1
contig_6	AUGUSTUS	intron	2160620	2160704	1	-	.	ID=K3A94_intron-g15157.t1;Name=K3A94_intron-g15157.t1;Parent=K3A94_transcript-g15157.t1
contig_6	AUGUSTUS	start_codon	2160705	2160707	.	-	0	ID=K3A94_start_codon-g15157.t1;Name=K3A94_start_codon-g15157.t1;Parent=K3A94_transcript-g15157.t1
contig_6	AUGUSTUS	exon	2160705	2160707	.	-	.	ID=K3A94_exon-g15157.t1;Name=K3A94_exon-g15157.t1;Parent=K3A94_transcript-g15157.t1
contig_6	AUGUSTUS	CDS	2160705	2160707	1	-	0	ID=K3A94_CDS-g15157.t1;Name=K3A94_CDS-g15157.t1;Parent=K3A94_transcript-g15157.t1
contig_6	AUGUSTUS	gene	2161995	2165788	0.12	+	.	ID=K3A94_g15158;Name=K3A94_g15158
contig_6	AUGUSTUS	transcript	2161995	2165788	0.12	+	.	ID=K3A94_transcript-g15158.t1;Name=K3A94_transcript-g15158.t1;Parent=K3A94_g15158
contig_6	AUGUSTUS	start_codon	2161995	2161997	.	+	0	ID=K3A94_start_codon-g15158.t1;Name=K3A94_start_codon-g15158.t1;Parent=K3A94_transcript-g15158.t1
contig_6	AUGUSTUS	exon	2161995	2162055	.	+	.	ID=K3A94_exon-g15158.t1;Name=K3A94_exon-g15158.t1;Parent=K3A94_transcript-g15158.t1
contig_6	AUGUSTUS	CDS	2161995	2162055	0.52	+	0	ID=K3A94_CDS-g15158.t1;Name=K3A94_CDS-g15158.t1;Parent=K3A94_transcript-g15158.t1
contig_6	AUGUSTUS	intron	2162056	2162190	1	+	.	ID=K3A94_intron-g15158.t1;Name=K3A94_intron-g15158.t1;Parent=K3A94_transcript-g15158.t1
contig_6	AUGUSTUS	exon	2162191	2162295	.	+	.	ID=K3A94_exon-g15158.t1;Name=K3A94_exon-g15158.t1;Parent=K3A94_transcript-g15158.t1
contig_6	AUGUSTUS	CDS	2162191	2162295	1	+	2	ID=K3A94_CDS-g15158.t1;Name=K3A94_CDS-g15158.t1;Parent=K3A94_transcript-g15158.t1
contig_6	AUGUSTUS	intron	2162296	2162357	1	+	.	ID=K3A94_intron-g15158.t1;Name=K3A94_intron-g15158.t1;Parent=K3A94_transcript-g15158.t1
contig_6	AUGUSTUS	exon	2162358	2162574	.	+	.	ID=K3A94_exon-g15158.t1;Name=K3A94_exon-g15158.t1;Parent=K3A94_transcript-g15158.t1
contig_6	AUGUSTUS	CDS	2162358	2162574	1	+	2	ID=K3A94_CDS-g15158.t1;Name=K3A94_CDS-g15158.t1;Parent=K3A94_transcript-g15158.t1
contig_6	AUGUSTUS	intron	2162575	2162626	1	+	.	ID=K3A94_intron-g15158.t1;Name=K3A94_intron-g15158.t1;Parent=K3A94_transcript-g15158.t1
contig_6	AUGUSTUS	exon	2162627	2164730	.	+	.	ID=K3A94_exon-g15158.t1;Name=K3A94_exon-g15158.t1;Parent=K3A94_transcript-g15158.t1
contig_6	AUGUSTUS	CDS	2162627	2164730	0.18	+	1	ID=K3A94_CDS-g15158.t1;Name=K3A94_CDS-g15158.t1;Parent=K3A94_transcript-g15158.t1
contig_6	AUGUSTUS	intron	2164731	2165606	0.34	+	.	ID=K3A94_intron-g15158.t1;Name=K3A94_intron-g15158.t1;Parent=K3A94_transcript-g15158.t1
contig_6	AUGUSTUS	exon	2165607	2165681	.	+	.	ID=K3A94_exon-g15158.t1;Name=K3A94_exon-g15158.t1;Parent=K3A94_transcript-g15158.t1
contig_6	AUGUSTUS	CDS	2165607	2165681	0.66	+	0	ID=K3A94_CDS-g15158.t1;Name=K3A94_CDS-g15158.t1;Parent=K3A94_transcript-g15158.t1
contig_6	AUGUSTUS	intron	2165682	2165740	0.71	+	.	ID=K3A94_intron-g15158.t1;Name=K3A94_intron-g15158.t1;Parent=K3A94_transcript-g15158.t1
contig_6	AUGUSTUS	exon	2165741	2165788	.	+	.	ID=K3A94_exon-g15158.t1;Name=K3A94_exon-g15158.t1;Parent=K3A94_transcript-g15158.t1
contig_6	AUGUSTUS	CDS	2165741	2165788	0.71	+	0	ID=K3A94_CDS-g15158.t1;Name=K3A94_CDS-g15158.t1;Parent=K3A94_transcript-g15158.t1
contig_6	AUGUSTUS	stop_codon	2165786	2165788	.	+	0	ID=K3A94_stop_codon-g15158.t1;Name=K3A94_stop_codon-g15158.t1;Parent=K3A94_transcript-g15158.t1
contig_6	AUGUSTUS	gene	2167223	2172636	2.96	+	.	ID=K3A94_g15159;Name=K3A94_g15159
contig_6	AUGUSTUS	transcript	2167223	2172636	0.98	+	.	ID=K3A94_transcript-g15159.t1;Name=K3A94_transcript-g15159.t1;Parent=K3A94_g15159
contig_6	AUGUSTUS	transcript	2167223	2172636	0.98	+	.	ID=K3A94_transcript-g15159.t3;Name=K3A94_transcript-g15159.t3;Parent=K3A94_g15159
contig_6	AUGUSTUS	transcript	2167223	2172636	1	+	.	ID=K3A94_transcript-g15159.t2;Name=K3A94_transcript-g15159.t2;Parent=K3A94_g15159
contig_6	AUGUSTUS	start_codon	2167223	2167225	.	+	0	ID=K3A94_start_codon-g15159.t1;Name=K3A94_start_codon-g15159.t1;Parent=K3A94_transcript-g15159.t1
contig_6	AUGUSTUS	start_codon	2167223	2167225	.	+	0	ID=K3A94_start_codon-g15159.t2;Name=K3A94_start_codon-g15159.t2;Parent=K3A94_transcript-g15159.t2
contig_6	AUGUSTUS	start_codon	2167223	2167225	.	+	0	ID=K3A94_start_codon-g15159.t3;Name=K3A94_start_codon-g15159.t3;Parent=K3A94_transcript-g15159.t3
contig_6	AUGUSTUS	exon	2167223	2167237	.	+	.	ID=K3A94_exon-g15159.t1;Name=K3A94_exon-g15159.t1;Parent=K3A94_transcript-g15159.t1
contig_6	AUGUSTUS	exon	2167223	2167237	.	+	.	ID=K3A94_exon-g15159.t2;Name=K3A94_exon-g15159.t2;Parent=K3A94_transcript-g15159.t2
contig_6	AUGUSTUS	exon	2167223	2167237	.	+	.	ID=K3A94_exon-g15159.t3;Name=K3A94_exon-g15159.t3;Parent=K3A94_transcript-g15159.t3
contig_6	AUGUSTUS	CDS	2167223	2167237	0.99	+	0	ID=K3A94_CDS-g15159.t1;Name=K3A94_CDS-g15159.t1;Parent=K3A94_transcript-g15159.t1
contig_6	AUGUSTUS	CDS	2167223	2167237	1	+	0	ID=K3A94_CDS-g15159.t2;Name=K3A94_CDS-g15159.t2;Parent=K3A94_transcript-g15159.t2
contig_6	AUGUSTUS	CDS	2167223	2167237	0.98	+	0	ID=K3A94_CDS-g15159.t3;Name=K3A94_CDS-g15159.t3;Parent=K3A94_transcript-g15159.t3
contig_6	AUGUSTUS	intron	2167238	2167539	1	+	.	ID=K3A94_intron-g15159.t1;Name=K3A94_intron-g15159.t1;Parent=K3A94_transcript-g15159.t1
contig_6	AUGUSTUS	intron	2167238	2167539	1	+	.	ID=K3A94_intron-g15159.t2;Name=K3A94_intron-g15159.t2;Parent=K3A94_transcript-g15159.t2
contig_6	AUGUSTUS	intron	2167238	2167539	1	+	.	ID=K3A94_intron-g15159.t3;Name=K3A94_intron-g15159.t3;Parent=K3A94_transcript-g15159.t3
contig_6	AUGUSTUS	exon	2167540	2167646	.	+	.	ID=K3A94_exon-g15159.t1;Name=K3A94_exon-g15159.t1;Parent=K3A94_transcript-g15159.t1
contig_6	AUGUSTUS	exon	2167540	2167646	.	+	.	ID=K3A94_exon-g15159.t2;Name=K3A94_exon-g15159.t2;Parent=K3A94_transcript-g15159.t2
contig_6	AUGUSTUS	exon	2167540	2167646	.	+	.	ID=K3A94_exon-g15159.t3;Name=K3A94_exon-g15159.t3;Parent=K3A94_transcript-g15159.t3
contig_6	AUGUSTUS	CDS	2167540	2167646	1	+	0	ID=K3A94_CDS-g15159.t1;Name=K3A94_CDS-g15159.t1;Parent=K3A94_transcript-g15159.t1
contig_6	AUGUSTUS	CDS	2167540	2167646	1	+	0	ID=K3A94_CDS-g15159.t2;Name=K3A94_CDS-g15159.t2;Parent=K3A94_transcript-g15159.t2
contig_6	AUGUSTUS	CDS	2167540	2167646	1	+	0	ID=K3A94_CDS-g15159.t3;Name=K3A94_CDS-g15159.t3;Parent=K3A94_transcript-g15159.t3
contig_6	AUGUSTUS	intron	2167647	2168236	1	+	.	ID=K3A94_intron-g15159.t1;Name=K3A94_intron-g15159.t1;Parent=K3A94_transcript-g15159.t1
contig_6	AUGUSTUS	intron	2167647	2168236	1	+	.	ID=K3A94_intron-g15159.t2;Name=K3A94_intron-g15159.t2;Parent=K3A94_transcript-g15159.t2
contig_6	AUGUSTUS	intron	2167647	2168236	1	+	.	ID=K3A94_intron-g15159.t3;Name=K3A94_intron-g15159.t3;Parent=K3A94_transcript-g15159.t3
contig_6	AUGUSTUS	exon	2168237	2168329	.	+	.	ID=K3A94_exon-g15159.t1;Name=K3A94_exon-g15159.t1;Parent=K3A94_transcript-g15159.t1
contig_6	AUGUSTUS	exon	2168237	2168329	.	+	.	ID=K3A94_exon-g15159.t2;Name=K3A94_exon-g15159.t2;Parent=K3A94_transcript-g15159.t2
contig_6	AUGUSTUS	exon	2168237	2168329	.	+	.	ID=K3A94_exon-g15159.t3;Name=K3A94_exon-g15159.t3;Parent=K3A94_transcript-g15159.t3
contig_6	AUGUSTUS	CDS	2168237	2168329	1	+	1	ID=K3A94_CDS-g15159.t1;Name=K3A94_CDS-g15159.t1;Parent=K3A94_transcript-g15159.t1
contig_6	AUGUSTUS	CDS	2168237	2168329	1	+	1	ID=K3A94_CDS-g15159.t2;Name=K3A94_CDS-g15159.t2;Parent=K3A94_transcript-g15159.t2
contig_6	AUGUSTUS	CDS	2168237	2168329	1	+	1	ID=K3A94_CDS-g15159.t3;Name=K3A94_CDS-g15159.t3;Parent=K3A94_transcript-g15159.t3
contig_6	AUGUSTUS	intron	2168330	2169514	1	+	.	ID=K3A94_intron-g15159.t1;Name=K3A94_intron-g15159.t1;Parent=K3A94_transcript-g15159.t1
contig_6	AUGUSTUS	intron	2168330	2169628	1	+	.	ID=K3A94_intron-g15159.t2;Name=K3A94_intron-g15159.t2;Parent=K3A94_transcript-g15159.t2
contig_6	AUGUSTUS	intron	2168330	2169514	1	+	.	ID=K3A94_intron-g15159.t3;Name=K3A94_intron-g15159.t3;Parent=K3A94_transcript-g15159.t3
contig_6	AUGUSTUS	exon	2169515	2169782	.	+	.	ID=K3A94_exon-g15159.t1;Name=K3A94_exon-g15159.t1;Parent=K3A94_transcript-g15159.t1
contig_6	AUGUSTUS	exon	2169515	2169782	.	+	.	ID=K3A94_exon-g15159.t3;Name=K3A94_exon-g15159.t3;Parent=K3A94_transcript-g15159.t3
contig_6	AUGUSTUS	CDS	2169515	2169782	0.99	+	1	ID=K3A94_CDS-g15159.t1;Name=K3A94_CDS-g15159.t1;Parent=K3A94_transcript-g15159.t1
contig_6	AUGUSTUS	CDS	2169515	2169782	1	+	1	ID=K3A94_CDS-g15159.t3;Name=K3A94_CDS-g15159.t3;Parent=K3A94_transcript-g15159.t3
contig_6	AUGUSTUS	exon	2169629	2169782	.	+	.	ID=K3A94_exon-g15159.t2;Name=K3A94_exon-g15159.t2;Parent=K3A94_transcript-g15159.t2
contig_6	AUGUSTUS	CDS	2169629	2169782	1	+	1	ID=K3A94_CDS-g15159.t2;Name=K3A94_CDS-g15159.t2;Parent=K3A94_transcript-g15159.t2
contig_6	AUGUSTUS	intron	2169783	2170322	1	+	.	ID=K3A94_intron-g15159.t1;Name=K3A94_intron-g15159.t1;Parent=K3A94_transcript-g15159.t1
contig_6	AUGUSTUS	intron	2169783	2170322	1	+	.	ID=K3A94_intron-g15159.t2;Name=K3A94_intron-g15159.t2;Parent=K3A94_transcript-g15159.t2
contig_6	AUGUSTUS	intron	2169783	2170322	1	+	.	ID=K3A94_intron-g15159.t3;Name=K3A94_intron-g15159.t3;Parent=K3A94_transcript-g15159.t3
contig_6	AUGUSTUS	exon	2170323	2170498	.	+	.	ID=K3A94_exon-g15159.t1;Name=K3A94_exon-g15159.t1;Parent=K3A94_transcript-g15159.t1
contig_6	AUGUSTUS	exon	2170323	2170498	.	+	.	ID=K3A94_exon-g15159.t2;Name=K3A94_exon-g15159.t2;Parent=K3A94_transcript-g15159.t2
contig_6	AUGUSTUS	exon	2170323	2170498	.	+	.	ID=K3A94_exon-g15159.t3;Name=K3A94_exon-g15159.t3;Parent=K3A94_transcript-g15159.t3
contig_6	AUGUSTUS	CDS	2170323	2170498	1	+	0	ID=K3A94_CDS-g15159.t1;Name=K3A94_CDS-g15159.t1;Parent=K3A94_transcript-g15159.t1
contig_6	AUGUSTUS	CDS	2170323	2170498	1	+	0	ID=K3A94_CDS-g15159.t2;Name=K3A94_CDS-g15159.t2;Parent=K3A94_transcript-g15159.t2
contig_6	AUGUSTUS	CDS	2170323	2170498	1	+	0	ID=K3A94_CDS-g15159.t3;Name=K3A94_CDS-g15159.t3;Parent=K3A94_transcript-g15159.t3
contig_6	AUGUSTUS	intron	2170499	2170779	1	+	.	ID=K3A94_intron-g15159.t1;Name=K3A94_intron-g15159.t1;Parent=K3A94_transcript-g15159.t1
contig_6	AUGUSTUS	intron	2170499	2170779	1	+	.	ID=K3A94_intron-g15159.t2;Name=K3A94_intron-g15159.t2;Parent=K3A94_transcript-g15159.t2
contig_6	AUGUSTUS	intron	2170499	2170779	1	+	.	ID=K3A94_intron-g15159.t3;Name=K3A94_intron-g15159.t3;Parent=K3A94_transcript-g15159.t3
contig_6	AUGUSTUS	exon	2170780	2170821	.	+	.	ID=K3A94_exon-g15159.t1;Name=K3A94_exon-g15159.t1;Parent=K3A94_transcript-g15159.t1
contig_6	AUGUSTUS	exon	2170780	2170821	.	+	.	ID=K3A94_exon-g15159.t2;Name=K3A94_exon-g15159.t2;Parent=K3A94_transcript-g15159.t2
contig_6	AUGUSTUS	exon	2170780	2170821	.	+	.	ID=K3A94_exon-g15159.t3;Name=K3A94_exon-g15159.t3;Parent=K3A94_transcript-g15159.t3
contig_6	AUGUSTUS	CDS	2170780	2170821	1	+	1	ID=K3A94_CDS-g15159.t1;Name=K3A94_CDS-g15159.t1;Parent=K3A94_transcript-g15159.t1
contig_6	AUGUSTUS	CDS	2170780	2170821	1	+	1	ID=K3A94_CDS-g15159.t2;Name=K3A94_CDS-g15159.t2;Parent=K3A94_transcript-g15159.t2
contig_6	AUGUSTUS	CDS	2170780	2170821	1	+	1	ID=K3A94_CDS-g15159.t3;Name=K3A94_CDS-g15159.t3;Parent=K3A94_transcript-g15159.t3
contig_6	AUGUSTUS	intron	2170822	2172258	1	+	.	ID=K3A94_intron-g15159.t1;Name=K3A94_intron-g15159.t1;Parent=K3A94_transcript-g15159.t1
contig_6	AUGUSTUS	intron	2170822	2172258	1	+	.	ID=K3A94_intron-g15159.t2;Name=K3A94_intron-g15159.t2;Parent=K3A94_transcript-g15159.t2
contig_6	AUGUSTUS	intron	2170822	2172237	1	+	.	ID=K3A94_intron-g15159.t3;Name=K3A94_intron-g15159.t3;Parent=K3A94_transcript-g15159.t3
contig_6	AUGUSTUS	exon	2172238	2172347	.	+	.	ID=K3A94_exon-g15159.t3;Name=K3A94_exon-g15159.t3;Parent=K3A94_transcript-g15159.t3
contig_6	AUGUSTUS	CDS	2172238	2172347	1	+	1	ID=K3A94_CDS-g15159.t3;Name=K3A94_CDS-g15159.t3;Parent=K3A94_transcript-g15159.t3
contig_6	AUGUSTUS	exon	2172259	2172347	.	+	.	ID=K3A94_exon-g15159.t1;Name=K3A94_exon-g15159.t1;Parent=K3A94_transcript-g15159.t1
contig_6	AUGUSTUS	exon	2172259	2172347	.	+	.	ID=K3A94_exon-g15159.t2;Name=K3A94_exon-g15159.t2;Parent=K3A94_transcript-g15159.t2
contig_6	AUGUSTUS	CDS	2172259	2172347	1	+	1	ID=K3A94_CDS-g15159.t1;Name=K3A94_CDS-g15159.t1;Parent=K3A94_transcript-g15159.t1
contig_6	AUGUSTUS	CDS	2172259	2172347	1	+	1	ID=K3A94_CDS-g15159.t2;Name=K3A94_CDS-g15159.t2;Parent=K3A94_transcript-g15159.t2
contig_6	AUGUSTUS	intron	2172348	2172625	1	+	.	ID=K3A94_intron-g15159.t1;Name=K3A94_intron-g15159.t1;Parent=K3A94_transcript-g15159.t1
contig_6	AUGUSTUS	intron	2172348	2172625	1	+	.	ID=K3A94_intron-g15159.t2;Name=K3A94_intron-g15159.t2;Parent=K3A94_transcript-g15159.t2
contig_6	AUGUSTUS	intron	2172348	2172625	1	+	.	ID=K3A94_intron-g15159.t3;Name=K3A94_intron-g15159.t3;Parent=K3A94_transcript-g15159.t3
contig_6	AUGUSTUS	exon	2172626	2172636	.	+	.	ID=K3A94_exon-g15159.t1;Name=K3A94_exon-g15159.t1;Parent=K3A94_transcript-g15159.t1
contig_6	AUGUSTUS	exon	2172626	2172636	.	+	.	ID=K3A94_exon-g15159.t2;Name=K3A94_exon-g15159.t2;Parent=K3A94_transcript-g15159.t2
contig_6	AUGUSTUS	exon	2172626	2172636	.	+	.	ID=K3A94_exon-g15159.t3;Name=K3A94_exon-g15159.t3;Parent=K3A94_transcript-g15159.t3
contig_6	AUGUSTUS	CDS	2172626	2172636	1	+	2	ID=K3A94_CDS-g15159.t1;Name=K3A94_CDS-g15159.t1;Parent=K3A94_transcript-g15159.t1
contig_6	AUGUSTUS	CDS	2172626	2172636	1	+	2	ID=K3A94_CDS-g15159.t2;Name=K3A94_CDS-g15159.t2;Parent=K3A94_transcript-g15159.t2
contig_6	AUGUSTUS	CDS	2172626	2172636	1	+	2	ID=K3A94_CDS-g15159.t3;Name=K3A94_CDS-g15159.t3;Parent=K3A94_transcript-g15159.t3
contig_6	AUGUSTUS	stop_codon	2172634	2172636	.	+	0	ID=K3A94_stop_codon-g15159.t1;Name=K3A94_stop_codon-g15159.t1;Parent=K3A94_transcript-g15159.t1
contig_6	AUGUSTUS	stop_codon	2172634	2172636	.	+	0	ID=K3A94_stop_codon-g15159.t2;Name=K3A94_stop_codon-g15159.t2;Parent=K3A94_transcript-g15159.t2
contig_6	AUGUSTUS	stop_codon	2172634	2172636	.	+	0	ID=K3A94_stop_codon-g15159.t3;Name=K3A94_stop_codon-g15159.t3;Parent=K3A94_transcript-g15159.t3
contig_6	AUGUSTUS	gene	2175703	2176817	0.97	-	.	ID=K3A94_g15160;Name=K3A94_g15160
contig_6	AUGUSTUS	transcript	2175703	2176817	0.97	-	.	ID=K3A94_transcript-g15160.t1;Name=K3A94_transcript-g15160.t1;Parent=K3A94_g15160
contig_6	AUGUSTUS	stop_codon	2175703	2175705	.	-	0	ID=K3A94_stop_codon-g15160.t1;Name=K3A94_stop_codon-g15160.t1;Parent=K3A94_transcript-g15160.t1
contig_6	AUGUSTUS	exon	2175703	2176575	.	-	.	ID=K3A94_exon-g15160.t1;Name=K3A94_exon-g15160.t1;Parent=K3A94_transcript-g15160.t1
contig_6	AUGUSTUS	CDS	2175703	2176575	0.99	-	0	ID=K3A94_CDS-g15160.t1;Name=K3A94_CDS-g15160.t1;Parent=K3A94_transcript-g15160.t1
contig_6	AUGUSTUS	intron	2176576	2176637	1	-	.	ID=K3A94_intron-g15160.t1;Name=K3A94_intron-g15160.t1;Parent=K3A94_transcript-g15160.t1
contig_6	AUGUSTUS	exon	2176638	2176817	.	-	.	ID=K3A94_exon-g15160.t1;Name=K3A94_exon-g15160.t1;Parent=K3A94_transcript-g15160.t1
contig_6	AUGUSTUS	CDS	2176638	2176817	0.98	-	0	ID=K3A94_CDS-g15160.t1;Name=K3A94_CDS-g15160.t1;Parent=K3A94_transcript-g15160.t1
contig_6	AUGUSTUS	start_codon	2176815	2176817	.	-	0	ID=K3A94_start_codon-g15160.t1;Name=K3A94_start_codon-g15160.t1;Parent=K3A94_transcript-g15160.t1
contig_6	AUGUSTUS	gene	2177966	2178846	0.78	-	.	ID=K3A94_g15161;Name=K3A94_g15161
contig_6	AUGUSTUS	transcript	2177966	2178846	0.78	-	.	ID=K3A94_transcript-g15161.t1;Name=K3A94_transcript-g15161.t1;Parent=K3A94_g15161
contig_6	AUGUSTUS	stop_codon	2177966	2177968	.	-	0	ID=K3A94_stop_codon-g15161.t1;Name=K3A94_stop_codon-g15161.t1;Parent=K3A94_transcript-g15161.t1
contig_6	AUGUSTUS	exon	2177966	2178193	.	-	.	ID=K3A94_exon-g15161.t1;Name=K3A94_exon-g15161.t1;Parent=K3A94_transcript-g15161.t1
contig_6	AUGUSTUS	CDS	2177966	2178193	0.98	-	0	ID=K3A94_CDS-g15161.t1;Name=K3A94_CDS-g15161.t1;Parent=K3A94_transcript-g15161.t1
contig_6	AUGUSTUS	intron	2178194	2178253	1	-	.	ID=K3A94_intron-g15161.t1;Name=K3A94_intron-g15161.t1;Parent=K3A94_transcript-g15161.t1
contig_6	AUGUSTUS	exon	2178254	2178517	.	-	.	ID=K3A94_exon-g15161.t1;Name=K3A94_exon-g15161.t1;Parent=K3A94_transcript-g15161.t1
contig_6	AUGUSTUS	CDS	2178254	2178517	1	-	0	ID=K3A94_CDS-g15161.t1;Name=K3A94_CDS-g15161.t1;Parent=K3A94_transcript-g15161.t1
contig_6	AUGUSTUS	intron	2178518	2178630	1	-	.	ID=K3A94_intron-g15161.t1;Name=K3A94_intron-g15161.t1;Parent=K3A94_transcript-g15161.t1
contig_6	AUGUSTUS	exon	2178631	2178846	.	-	.	ID=K3A94_exon-g15161.t1;Name=K3A94_exon-g15161.t1;Parent=K3A94_transcript-g15161.t1
contig_6	AUGUSTUS	CDS	2178631	2178846	0.8	-	0	ID=K3A94_CDS-g15161.t1;Name=K3A94_CDS-g15161.t1;Parent=K3A94_transcript-g15161.t1
contig_6	AUGUSTUS	start_codon	2178844	2178846	.	-	0	ID=K3A94_start_codon-g15161.t1;Name=K3A94_start_codon-g15161.t1;Parent=K3A94_transcript-g15161.t1
contig_6	AUGUSTUS	gene	2179339	2181069	1	+	.	ID=K3A94_g15162;Name=K3A94_g15162
contig_6	AUGUSTUS	transcript	2179339	2181069	1	+	.	ID=K3A94_transcript-g15162.t1;Name=K3A94_transcript-g15162.t1;Parent=K3A94_g15162
contig_6	AUGUSTUS	start_codon	2179339	2179341	.	+	0	ID=K3A94_start_codon-g15162.t1;Name=K3A94_start_codon-g15162.t1;Parent=K3A94_transcript-g15162.t1
contig_6	AUGUSTUS	exon	2179339	2179406	.	+	.	ID=K3A94_exon-g15162.t1;Name=K3A94_exon-g15162.t1;Parent=K3A94_transcript-g15162.t1
contig_6	AUGUSTUS	CDS	2179339	2179406	1	+	0	ID=K3A94_CDS-g15162.t1;Name=K3A94_CDS-g15162.t1;Parent=K3A94_transcript-g15162.t1
contig_6	AUGUSTUS	intron	2179407	2179467	1	+	.	ID=K3A94_intron-g15162.t1;Name=K3A94_intron-g15162.t1;Parent=K3A94_transcript-g15162.t1
contig_6	AUGUSTUS	exon	2179468	2179742	.	+	.	ID=K3A94_exon-g15162.t1;Name=K3A94_exon-g15162.t1;Parent=K3A94_transcript-g15162.t1
contig_6	AUGUSTUS	CDS	2179468	2179742	1	+	1	ID=K3A94_CDS-g15162.t1;Name=K3A94_CDS-g15162.t1;Parent=K3A94_transcript-g15162.t1
contig_6	AUGUSTUS	intron	2179743	2179800	1	+	.	ID=K3A94_intron-g15162.t1;Name=K3A94_intron-g15162.t1;Parent=K3A94_transcript-g15162.t1
contig_6	AUGUSTUS	exon	2179801	2180044	.	+	.	ID=K3A94_exon-g15162.t1;Name=K3A94_exon-g15162.t1;Parent=K3A94_transcript-g15162.t1
contig_6	AUGUSTUS	CDS	2179801	2180044	1	+	2	ID=K3A94_CDS-g15162.t1;Name=K3A94_CDS-g15162.t1;Parent=K3A94_transcript-g15162.t1
contig_6	AUGUSTUS	intron	2180045	2180116	1	+	.	ID=K3A94_intron-g15162.t1;Name=K3A94_intron-g15162.t1;Parent=K3A94_transcript-g15162.t1
contig_6	AUGUSTUS	exon	2180117	2180252	.	+	.	ID=K3A94_exon-g15162.t1;Name=K3A94_exon-g15162.t1;Parent=K3A94_transcript-g15162.t1
contig_6	AUGUSTUS	CDS	2180117	2180252	1	+	1	ID=K3A94_CDS-g15162.t1;Name=K3A94_CDS-g15162.t1;Parent=K3A94_transcript-g15162.t1
contig_6	AUGUSTUS	intron	2180253	2180494	1	+	.	ID=K3A94_intron-g15162.t1;Name=K3A94_intron-g15162.t1;Parent=K3A94_transcript-g15162.t1
contig_6	AUGUSTUS	exon	2180495	2180776	.	+	.	ID=K3A94_exon-g15162.t1;Name=K3A94_exon-g15162.t1;Parent=K3A94_transcript-g15162.t1
contig_6	AUGUSTUS	CDS	2180495	2180776	1	+	0	ID=K3A94_CDS-g15162.t1;Name=K3A94_CDS-g15162.t1;Parent=K3A94_transcript-g15162.t1
contig_6	AUGUSTUS	intron	2180777	2180871	1	+	.	ID=K3A94_intron-g15162.t1;Name=K3A94_intron-g15162.t1;Parent=K3A94_transcript-g15162.t1
contig_6	AUGUSTUS	exon	2180872	2181069	.	+	.	ID=K3A94_exon-g15162.t1;Name=K3A94_exon-g15162.t1;Parent=K3A94_transcript-g15162.t1
contig_6	AUGUSTUS	CDS	2180872	2181069	1	+	0	ID=K3A94_CDS-g15162.t1;Name=K3A94_CDS-g15162.t1;Parent=K3A94_transcript-g15162.t1
contig_6	AUGUSTUS	stop_codon	2181067	2181069	.	+	0	ID=K3A94_stop_codon-g15162.t1;Name=K3A94_stop_codon-g15162.t1;Parent=K3A94_transcript-g15162.t1
contig_6	AUGUSTUS	gene	2181428	2183296	1	-	.	ID=K3A94_g15163;Name=K3A94_g15163
contig_6	AUGUSTUS	transcript	2181428	2183296	1	-	.	ID=K3A94_transcript-g15163.t1;Name=K3A94_transcript-g15163.t1;Parent=K3A94_g15163
contig_6	AUGUSTUS	stop_codon	2181428	2181430	.	-	0	ID=K3A94_stop_codon-g15163.t1;Name=K3A94_stop_codon-g15163.t1;Parent=K3A94_transcript-g15163.t1
contig_6	AUGUSTUS	exon	2181428	2181657	.	-	.	ID=K3A94_exon-g15163.t1;Name=K3A94_exon-g15163.t1;Parent=K3A94_transcript-g15163.t1
contig_6	AUGUSTUS	CDS	2181428	2181657	1	-	2	ID=K3A94_CDS-g15163.t1;Name=K3A94_CDS-g15163.t1;Parent=K3A94_transcript-g15163.t1
contig_6	AUGUSTUS	intron	2181658	2181750	1	-	.	ID=K3A94_intron-g15163.t1;Name=K3A94_intron-g15163.t1;Parent=K3A94_transcript-g15163.t1
contig_6	AUGUSTUS	exon	2181751	2181835	.	-	.	ID=K3A94_exon-g15163.t1;Name=K3A94_exon-g15163.t1;Parent=K3A94_transcript-g15163.t1
contig_6	AUGUSTUS	CDS	2181751	2181835	1	-	0	ID=K3A94_CDS-g15163.t1;Name=K3A94_CDS-g15163.t1;Parent=K3A94_transcript-g15163.t1
contig_6	AUGUSTUS	intron	2181836	2182071	1	-	.	ID=K3A94_intron-g15163.t1;Name=K3A94_intron-g15163.t1;Parent=K3A94_transcript-g15163.t1
contig_6	AUGUSTUS	exon	2182072	2182548	.	-	.	ID=K3A94_exon-g15163.t1;Name=K3A94_exon-g15163.t1;Parent=K3A94_transcript-g15163.t1
contig_6	AUGUSTUS	CDS	2182072	2182548	1	-	0	ID=K3A94_CDS-g15163.t1;Name=K3A94_CDS-g15163.t1;Parent=K3A94_transcript-g15163.t1
contig_6	AUGUSTUS	intron	2182549	2182604	1	-	.	ID=K3A94_intron-g15163.t1;Name=K3A94_intron-g15163.t1;Parent=K3A94_transcript-g15163.t1
contig_6	AUGUSTUS	exon	2182605	2182769	.	-	.	ID=K3A94_exon-g15163.t1;Name=K3A94_exon-g15163.t1;Parent=K3A94_transcript-g15163.t1
contig_6	AUGUSTUS	CDS	2182605	2182769	1	-	0	ID=K3A94_CDS-g15163.t1;Name=K3A94_CDS-g15163.t1;Parent=K3A94_transcript-g15163.t1
contig_6	AUGUSTUS	intron	2182770	2182829	1	-	.	ID=K3A94_intron-g15163.t1;Name=K3A94_intron-g15163.t1;Parent=K3A94_transcript-g15163.t1
contig_6	AUGUSTUS	exon	2182830	2183102	.	-	.	ID=K3A94_exon-g15163.t1;Name=K3A94_exon-g15163.t1;Parent=K3A94_transcript-g15163.t1
contig_6	AUGUSTUS	CDS	2182830	2183102	1	-	0	ID=K3A94_CDS-g15163.t1;Name=K3A94_CDS-g15163.t1;Parent=K3A94_transcript-g15163.t1
contig_6	AUGUSTUS	intron	2183103	2183161	1	-	.	ID=K3A94_intron-g15163.t1;Name=K3A94_intron-g15163.t1;Parent=K3A94_transcript-g15163.t1
contig_6	AUGUSTUS	exon	2183162	2183296	.	-	.	ID=K3A94_exon-g15163.t1;Name=K3A94_exon-g15163.t1;Parent=K3A94_transcript-g15163.t1
contig_6	AUGUSTUS	CDS	2183162	2183296	1	-	0	ID=K3A94_CDS-g15163.t1;Name=K3A94_CDS-g15163.t1;Parent=K3A94_transcript-g15163.t1
contig_6	AUGUSTUS	start_codon	2183294	2183296	.	-	0	ID=K3A94_start_codon-g15163.t1;Name=K3A94_start_codon-g15163.t1;Parent=K3A94_transcript-g15163.t1
contig_6	AUGUSTUS	gene	2184555	2186884	0.64	+	.	ID=K3A94_g15164;Name=K3A94_g15164
contig_6	AUGUSTUS	transcript	2184555	2186884	0.64	+	.	ID=K3A94_transcript-g15164.t1;Name=K3A94_transcript-g15164.t1;Parent=K3A94_g15164
contig_6	AUGUSTUS	start_codon	2184555	2184557	.	+	0	ID=K3A94_start_codon-g15164.t1;Name=K3A94_start_codon-g15164.t1;Parent=K3A94_transcript-g15164.t1
contig_6	AUGUSTUS	exon	2184555	2184603	.	+	.	ID=K3A94_exon-g15164.t1;Name=K3A94_exon-g15164.t1;Parent=K3A94_transcript-g15164.t1
contig_6	AUGUSTUS	CDS	2184555	2184603	0.64	+	0	ID=K3A94_CDS-g15164.t1;Name=K3A94_CDS-g15164.t1;Parent=K3A94_transcript-g15164.t1
contig_6	AUGUSTUS	intron	2184604	2184673	0.64	+	.	ID=K3A94_intron-g15164.t1;Name=K3A94_intron-g15164.t1;Parent=K3A94_transcript-g15164.t1
contig_6	AUGUSTUS	exon	2184674	2184710	.	+	.	ID=K3A94_exon-g15164.t1;Name=K3A94_exon-g15164.t1;Parent=K3A94_transcript-g15164.t1
contig_6	AUGUSTUS	CDS	2184674	2184710	0.72	+	2	ID=K3A94_CDS-g15164.t1;Name=K3A94_CDS-g15164.t1;Parent=K3A94_transcript-g15164.t1
contig_6	AUGUSTUS	intron	2184711	2185062	0.96	+	.	ID=K3A94_intron-g15164.t1;Name=K3A94_intron-g15164.t1;Parent=K3A94_transcript-g15164.t1
contig_6	AUGUSTUS	exon	2185063	2185099	.	+	.	ID=K3A94_exon-g15164.t1;Name=K3A94_exon-g15164.t1;Parent=K3A94_transcript-g15164.t1
contig_6	AUGUSTUS	CDS	2185063	2185099	0.96	+	1	ID=K3A94_CDS-g15164.t1;Name=K3A94_CDS-g15164.t1;Parent=K3A94_transcript-g15164.t1
contig_6	GeneMark.hmm	gene	2185072	2186884	.	+	.	ID=K3A94_11093_g;Name=K3A94_11093_g
contig_6	GeneMark.hmm	transcript	2185072	2186884	.	+	.	ID=K3A94_transcript-11093_t;Name=K3A94_transcript-11093_t;Parent=K3A94_11093_g
contig_6	GeneMark.hmm	start_codon	2185072	2185074	.	+	0	ID=K3A94_start_codon-11093_t;Name=K3A94_start_codon-11093_t;Parent=K3A94_transcript-11093_t
contig_6	GeneMark.hmm	exon	2185072	2186212	0	+	.	ID=K3A94_exon-11093_t;Name=K3A94_exon-11093_t;Parent=K3A94_transcript-11093_t
contig_6	GeneMark.hmm	CDS	2185072	2186212	.	+	0	ID=K3A94_CDS-11093_t;Name=K3A94_CDS-11093_t;Parent=K3A94_transcript-11093_t
contig_6	AUGUSTUS	intron	2185100	2185149	0.96	+	.	ID=K3A94_intron-g15164.t1;Name=K3A94_intron-g15164.t1;Parent=K3A94_transcript-g15164.t1
contig_6	AUGUSTUS	exon	2185150	2186212	.	+	.	ID=K3A94_exon-g15164.t1;Name=K3A94_exon-g15164.t1;Parent=K3A94_transcript-g15164.t1
contig_6	AUGUSTUS	CDS	2185150	2186212	0.96	+	0	ID=K3A94_CDS-g15164.t1;Name=K3A94_CDS-g15164.t1;Parent=K3A94_transcript-g15164.t1
contig_6	AUGUSTUS	intron	2186213	2186762	1	+	.	ID=K3A94_intron-g15164.t1;Name=K3A94_intron-g15164.t1;Parent=K3A94_transcript-g15164.t1
contig_6	AUGUSTUS	exon	2186763	2186884	.	+	.	ID=K3A94_exon-g15164.t1;Name=K3A94_exon-g15164.t1;Parent=K3A94_transcript-g15164.t1
contig_6	GeneMark.hmm	exon	2186763	2186884	0	+	.	ID=K3A94_exon-11093_t;Name=K3A94_exon-11093_t;Parent=K3A94_transcript-11093_t
contig_6	AUGUSTUS	CDS	2186763	2186884	1	+	2	ID=K3A94_CDS-g15164.t1;Name=K3A94_CDS-g15164.t1;Parent=K3A94_transcript-g15164.t1
contig_6	GeneMark.hmm	CDS	2186763	2186884	.	+	2	ID=K3A94_CDS-11093_t;Name=K3A94_CDS-11093_t;Parent=K3A94_transcript-11093_t
contig_6	AUGUSTUS	stop_codon	2186882	2186884	.	+	0	ID=K3A94_stop_codon-g15164.t1;Name=K3A94_stop_codon-g15164.t1;Parent=K3A94_transcript-g15164.t1
contig_6	GeneMark.hmm	stop_codon	2186882	2186884	.	+	0	ID=K3A94_stop_codon-11093_t;Name=K3A94_stop_codon-11093_t;Parent=K3A94_transcript-11093_t
contig_6	AUGUSTUS	gene	2187276	2190875	1	-	.	ID=K3A94_g15165;Name=K3A94_g15165
contig_6	AUGUSTUS	transcript	2187276	2190875	1	-	.	ID=K3A94_transcript-g15165.t1;Name=K3A94_transcript-g15165.t1;Parent=K3A94_g15165
contig_6	AUGUSTUS	stop_codon	2187276	2187278	.	-	0	ID=K3A94_stop_codon-g15165.t1;Name=K3A94_stop_codon-g15165.t1;Parent=K3A94_transcript-g15165.t1
contig_6	AUGUSTUS	exon	2187276	2187370	.	-	.	ID=K3A94_exon-g15165.t1;Name=K3A94_exon-g15165.t1;Parent=K3A94_transcript-g15165.t1
contig_6	AUGUSTUS	CDS	2187276	2187370	1	-	2	ID=K3A94_CDS-g15165.t1;Name=K3A94_CDS-g15165.t1;Parent=K3A94_transcript-g15165.t1
contig_6	AUGUSTUS	intron	2187371	2187717	1	-	.	ID=K3A94_intron-g15165.t1;Name=K3A94_intron-g15165.t1;Parent=K3A94_transcript-g15165.t1
contig_6	AUGUSTUS	exon	2187718	2187884	.	-	.	ID=K3A94_exon-g15165.t1;Name=K3A94_exon-g15165.t1;Parent=K3A94_transcript-g15165.t1
contig_6	AUGUSTUS	CDS	2187718	2187884	1	-	1	ID=K3A94_CDS-g15165.t1;Name=K3A94_CDS-g15165.t1;Parent=K3A94_transcript-g15165.t1
contig_6	AUGUSTUS	intron	2187885	2188704	1	-	.	ID=K3A94_intron-g15165.t1;Name=K3A94_intron-g15165.t1;Parent=K3A94_transcript-g15165.t1
contig_6	GeneMark.hmm	gene	2188701	2190551	.	-	.	ID=K3A94_11094_g;Name=K3A94_11094_g
contig_6	GeneMark.hmm	transcript	2188701	2190551	.	-	.	ID=K3A94_transcript-11094_t;Name=K3A94_transcript-11094_t;Parent=K3A94_11094_g
contig_6	GeneMark.hmm	stop_codon	2188701	2188703	.	-	0	ID=K3A94_stop_codon-11094_t;Name=K3A94_stop_codon-11094_t;Parent=K3A94_transcript-11094_t
contig_6	GeneMark.hmm	exon	2188701	2188930	0	-	.	ID=K3A94_exon-11094_t;Name=K3A94_exon-11094_t;Parent=K3A94_transcript-11094_t
contig_6	GeneMark.hmm	CDS	2188701	2188930	.	-	2	ID=K3A94_CDS-11094_t;Name=K3A94_CDS-11094_t;Parent=K3A94_transcript-11094_t
contig_6	AUGUSTUS	exon	2188705	2188930	.	-	.	ID=K3A94_exon-g15165.t1;Name=K3A94_exon-g15165.t1;Parent=K3A94_transcript-g15165.t1
contig_6	AUGUSTUS	CDS	2188705	2188930	1	-	2	ID=K3A94_CDS-g15165.t1;Name=K3A94_CDS-g15165.t1;Parent=K3A94_transcript-g15165.t1
contig_6	AUGUSTUS	intron	2188931	2188992	1	-	.	ID=K3A94_intron-g15165.t1;Name=K3A94_intron-g15165.t1;Parent=K3A94_transcript-g15165.t1
contig_6	AUGUSTUS	exon	2188993	2189140	.	-	.	ID=K3A94_exon-g15165.t1;Name=K3A94_exon-g15165.t1;Parent=K3A94_transcript-g15165.t1
contig_6	GeneMark.hmm	exon	2188993	2189140	0	-	.	ID=K3A94_exon-11094_t;Name=K3A94_exon-11094_t;Parent=K3A94_transcript-11094_t
contig_6	AUGUSTUS	CDS	2188993	2189140	1	-	0	ID=K3A94_CDS-g15165.t1;Name=K3A94_CDS-g15165.t1;Parent=K3A94_transcript-g15165.t1
contig_6	GeneMark.hmm	CDS	2188993	2189140	.	-	0	ID=K3A94_CDS-11094_t;Name=K3A94_CDS-11094_t;Parent=K3A94_transcript-11094_t
contig_6	AUGUSTUS	intron	2189141	2189209	1	-	.	ID=K3A94_intron-g15165.t1;Name=K3A94_intron-g15165.t1;Parent=K3A94_transcript-g15165.t1
contig_6	AUGUSTUS	exon	2189210	2189748	.	-	.	ID=K3A94_exon-g15165.t1;Name=K3A94_exon-g15165.t1;Parent=K3A94_transcript-g15165.t1
contig_6	GeneMark.hmm	exon	2189210	2189748	0	-	.	ID=K3A94_exon-11094_t;Name=K3A94_exon-11094_t;Parent=K3A94_transcript-11094_t
contig_6	AUGUSTUS	CDS	2189210	2189748	1	-	2	ID=K3A94_CDS-g15165.t1;Name=K3A94_CDS-g15165.t1;Parent=K3A94_transcript-g15165.t1
contig_6	GeneMark.hmm	CDS	2189210	2189748	.	-	2	ID=K3A94_CDS-11094_t;Name=K3A94_CDS-11094_t;Parent=K3A94_transcript-11094_t
contig_6	AUGUSTUS	intron	2189749	2189815	1	-	.	ID=K3A94_intron-g15165.t1;Name=K3A94_intron-g15165.t1;Parent=K3A94_transcript-g15165.t1
contig_6	AUGUSTUS	exon	2189816	2189968	.	-	.	ID=K3A94_exon-g15165.t1;Name=K3A94_exon-g15165.t1;Parent=K3A94_transcript-g15165.t1
contig_6	GeneMark.hmm	exon	2189816	2189968	0	-	.	ID=K3A94_exon-11094_t;Name=K3A94_exon-11094_t;Parent=K3A94_transcript-11094_t
contig_6	AUGUSTUS	CDS	2189816	2189968	1	-	2	ID=K3A94_CDS-g15165.t1;Name=K3A94_CDS-g15165.t1;Parent=K3A94_transcript-g15165.t1
contig_6	GeneMark.hmm	CDS	2189816	2189968	.	-	2	ID=K3A94_CDS-11094_t;Name=K3A94_CDS-11094_t;Parent=K3A94_transcript-11094_t
contig_6	AUGUSTUS	intron	2189969	2190020	1	-	.	ID=K3A94_intron-g15165.t1;Name=K3A94_intron-g15165.t1;Parent=K3A94_transcript-g15165.t1
contig_6	AUGUSTUS	exon	2190021	2190123	.	-	.	ID=K3A94_exon-g15165.t1;Name=K3A94_exon-g15165.t1;Parent=K3A94_transcript-g15165.t1
contig_6	GeneMark.hmm	exon	2190021	2190123	0	-	.	ID=K3A94_exon-11094_t;Name=K3A94_exon-11094_t;Parent=K3A94_transcript-11094_t
contig_6	AUGUSTUS	CDS	2190021	2190123	1	-	0	ID=K3A94_CDS-g15165.t1;Name=K3A94_CDS-g15165.t1;Parent=K3A94_transcript-g15165.t1
contig_6	GeneMark.hmm	CDS	2190021	2190123	.	-	0	ID=K3A94_CDS-11094_t;Name=K3A94_CDS-11094_t;Parent=K3A94_transcript-11094_t
contig_6	AUGUSTUS	intron	2190124	2190174	1	-	.	ID=K3A94_intron-g15165.t1;Name=K3A94_intron-g15165.t1;Parent=K3A94_transcript-g15165.t1
contig_6	AUGUSTUS	exon	2190175	2190432	.	-	.	ID=K3A94_exon-g15165.t1;Name=K3A94_exon-g15165.t1;Parent=K3A94_transcript-g15165.t1
contig_6	GeneMark.hmm	exon	2190175	2190432	0	-	.	ID=K3A94_exon-11094_t;Name=K3A94_exon-11094_t;Parent=K3A94_transcript-11094_t
contig_6	AUGUSTUS	CDS	2190175	2190432	1	-	0	ID=K3A94_CDS-g15165.t1;Name=K3A94_CDS-g15165.t1;Parent=K3A94_transcript-g15165.t1
contig_6	GeneMark.hmm	CDS	2190175	2190432	.	-	0	ID=K3A94_CDS-11094_t;Name=K3A94_CDS-11094_t;Parent=K3A94_transcript-11094_t
contig_6	AUGUSTUS	intron	2190433	2190491	1	-	.	ID=K3A94_intron-g15165.t1;Name=K3A94_intron-g15165.t1;Parent=K3A94_transcript-g15165.t1
contig_6	AUGUSTUS	exon	2190492	2190795	.	-	.	ID=K3A94_exon-g15165.t1;Name=K3A94_exon-g15165.t1;Parent=K3A94_transcript-g15165.t1
contig_6	GeneMark.hmm	exon	2190492	2190551	0	-	.	ID=K3A94_exon-11094_t;Name=K3A94_exon-11094_t;Parent=K3A94_transcript-11094_t
contig_6	AUGUSTUS	CDS	2190492	2190795	1	-	1	ID=K3A94_CDS-g15165.t1;Name=K3A94_CDS-g15165.t1;Parent=K3A94_transcript-g15165.t1
contig_6	GeneMark.hmm	CDS	2190492	2190551	.	-	0	ID=K3A94_CDS-11094_t;Name=K3A94_CDS-11094_t;Parent=K3A94_transcript-11094_t
contig_6	GeneMark.hmm	start_codon	2190549	2190551	.	-	0	ID=K3A94_start_codon-11094_t;Name=K3A94_start_codon-11094_t;Parent=K3A94_transcript-11094_t
contig_6	AUGUSTUS	intron	2190796	2190849	1	-	.	ID=K3A94_intron-g15165.t1;Name=K3A94_intron-g15165.t1;Parent=K3A94_transcript-g15165.t1
contig_6	AUGUSTUS	exon	2190850	2190875	.	-	.	ID=K3A94_exon-g15165.t1;Name=K3A94_exon-g15165.t1;Parent=K3A94_transcript-g15165.t1
contig_6	AUGUSTUS	CDS	2190850	2190875	1	-	0	ID=K3A94_CDS-g15165.t1;Name=K3A94_CDS-g15165.t1;Parent=K3A94_transcript-g15165.t1
contig_6	AUGUSTUS	start_codon	2190873	2190875	.	-	0	ID=K3A94_start_codon-g15165.t1;Name=K3A94_start_codon-g15165.t1;Parent=K3A94_transcript-g15165.t1
contig_6	AUGUSTUS	gene	2191287	2191776	0.88	+	.	ID=K3A94_g15166;Name=K3A94_g15166
contig_6	AUGUSTUS	transcript	2191287	2191776	0.88	+	.	ID=K3A94_transcript-g15166.t1;Name=K3A94_transcript-g15166.t1;Parent=K3A94_g15166
contig_6	AUGUSTUS	start_codon	2191287	2191289	.	+	0	ID=K3A94_start_codon-g15166.t1;Name=K3A94_start_codon-g15166.t1;Parent=K3A94_transcript-g15166.t1
contig_6	AUGUSTUS	exon	2191287	2191347	.	+	.	ID=K3A94_exon-g15166.t1;Name=K3A94_exon-g15166.t1;Parent=K3A94_transcript-g15166.t1
contig_6	AUGUSTUS	CDS	2191287	2191347	0.88	+	0	ID=K3A94_CDS-g15166.t1;Name=K3A94_CDS-g15166.t1;Parent=K3A94_transcript-g15166.t1
contig_6	AUGUSTUS	intron	2191348	2191403	1	+	.	ID=K3A94_intron-g15166.t1;Name=K3A94_intron-g15166.t1;Parent=K3A94_transcript-g15166.t1
contig_6	AUGUSTUS	exon	2191404	2191476	.	+	.	ID=K3A94_exon-g15166.t1;Name=K3A94_exon-g15166.t1;Parent=K3A94_transcript-g15166.t1
contig_6	AUGUSTUS	CDS	2191404	2191476	1	+	2	ID=K3A94_CDS-g15166.t1;Name=K3A94_CDS-g15166.t1;Parent=K3A94_transcript-g15166.t1
contig_6	AUGUSTUS	intron	2191477	2191532	1	+	.	ID=K3A94_intron-g15166.t1;Name=K3A94_intron-g15166.t1;Parent=K3A94_transcript-g15166.t1
contig_6	AUGUSTUS	exon	2191533	2191776	.	+	.	ID=K3A94_exon-g15166.t1;Name=K3A94_exon-g15166.t1;Parent=K3A94_transcript-g15166.t1
contig_6	AUGUSTUS	CDS	2191533	2191776	1	+	1	ID=K3A94_CDS-g15166.t1;Name=K3A94_CDS-g15166.t1;Parent=K3A94_transcript-g15166.t1
contig_6	AUGUSTUS	stop_codon	2191774	2191776	.	+	0	ID=K3A94_stop_codon-g15166.t1;Name=K3A94_stop_codon-g15166.t1;Parent=K3A94_transcript-g15166.t1
contig_6	AUGUSTUS	gene	2193523	2195637	0.56	-	.	ID=K3A94_g15167;Name=K3A94_g15167
contig_6	AUGUSTUS	transcript	2193523	2195637	0.56	-	.	ID=K3A94_transcript-g15167.t1;Name=K3A94_transcript-g15167.t1;Parent=K3A94_g15167
contig_6	AUGUSTUS	stop_codon	2193523	2193525	.	-	0	ID=K3A94_stop_codon-g15167.t1;Name=K3A94_stop_codon-g15167.t1;Parent=K3A94_transcript-g15167.t1
contig_6	AUGUSTUS	exon	2193523	2193920	.	-	.	ID=K3A94_exon-g15167.t1;Name=K3A94_exon-g15167.t1;Parent=K3A94_transcript-g15167.t1
contig_6	AUGUSTUS	CDS	2193523	2193920	0.98	-	2	ID=K3A94_CDS-g15167.t1;Name=K3A94_CDS-g15167.t1;Parent=K3A94_transcript-g15167.t1
contig_6	AUGUSTUS	intron	2193921	2194307	0.75	-	.	ID=K3A94_intron-g15167.t1;Name=K3A94_intron-g15167.t1;Parent=K3A94_transcript-g15167.t1
contig_6	AUGUSTUS	exon	2194308	2195637	.	-	.	ID=K3A94_exon-g15167.t1;Name=K3A94_exon-g15167.t1;Parent=K3A94_transcript-g15167.t1
contig_6	AUGUSTUS	CDS	2194308	2195637	0.56	-	0	ID=K3A94_CDS-g15167.t1;Name=K3A94_CDS-g15167.t1;Parent=K3A94_transcript-g15167.t1
contig_6	AUGUSTUS	start_codon	2195635	2195637	.	-	0	ID=K3A94_start_codon-g15167.t1;Name=K3A94_start_codon-g15167.t1;Parent=K3A94_transcript-g15167.t1
contig_6	AUGUSTUS	gene	2195668	2201230	1.85	-	.	ID=K3A94_g15168;Name=K3A94_g15168
contig_6	AUGUSTUS	transcript	2195668	2201230	0.92	-	.	ID=K3A94_transcript-g15168.t2;Name=K3A94_transcript-g15168.t2;Parent=K3A94_g15168
contig_6	AUGUSTUS	transcript	2195668	2201230	0.93	-	.	ID=K3A94_transcript-g15168.t1;Name=K3A94_transcript-g15168.t1;Parent=K3A94_g15168
contig_6	AUGUSTUS	stop_codon	2195668	2195670	.	-	0	ID=K3A94_stop_codon-g15168.t2;Name=K3A94_stop_codon-g15168.t2;Parent=K3A94_transcript-g15168.t2
contig_6	AUGUSTUS	stop_codon	2195668	2195670	.	-	0	ID=K3A94_stop_codon-g15168.t1;Name=K3A94_stop_codon-g15168.t1;Parent=K3A94_transcript-g15168.t1
contig_6	AUGUSTUS	exon	2195668	2197118	.	-	.	ID=K3A94_exon-g15168.t2;Name=K3A94_exon-g15168.t2;Parent=K3A94_transcript-g15168.t2
contig_6	AUGUSTUS	exon	2195668	2197118	.	-	.	ID=K3A94_exon-g15168.t1;Name=K3A94_exon-g15168.t1;Parent=K3A94_transcript-g15168.t1
contig_6	AUGUSTUS	CDS	2195668	2197118	0.92	-	2	ID=K3A94_CDS-g15168.t2;Name=K3A94_CDS-g15168.t2;Parent=K3A94_transcript-g15168.t2
contig_6	AUGUSTUS	CDS	2195668	2197118	0.93	-	2	ID=K3A94_CDS-g15168.t1;Name=K3A94_CDS-g15168.t1;Parent=K3A94_transcript-g15168.t1
contig_6	AUGUSTUS	intron	2197119	2198213	0.92	-	.	ID=K3A94_intron-g15168.t2;Name=K3A94_intron-g15168.t2;Parent=K3A94_transcript-g15168.t2
contig_6	AUGUSTUS	intron	2197119	2198213	0.93	-	.	ID=K3A94_intron-g15168.t1;Name=K3A94_intron-g15168.t1;Parent=K3A94_transcript-g15168.t1
contig_6	AUGUSTUS	exon	2198214	2199035	.	-	.	ID=K3A94_exon-g15168.t2;Name=K3A94_exon-g15168.t2;Parent=K3A94_transcript-g15168.t2
contig_6	AUGUSTUS	exon	2198214	2199053	.	-	.	ID=K3A94_exon-g15168.t1;Name=K3A94_exon-g15168.t1;Parent=K3A94_transcript-g15168.t1
contig_6	AUGUSTUS	CDS	2198214	2199035	0.99	-	2	ID=K3A94_CDS-g15168.t2;Name=K3A94_CDS-g15168.t2;Parent=K3A94_transcript-g15168.t2
contig_6	AUGUSTUS	CDS	2198214	2199053	1	-	2	ID=K3A94_CDS-g15168.t1;Name=K3A94_CDS-g15168.t1;Parent=K3A94_transcript-g15168.t1
contig_6	AUGUSTUS	intron	2199036	2200425	1	-	.	ID=K3A94_intron-g15168.t2;Name=K3A94_intron-g15168.t2;Parent=K3A94_transcript-g15168.t2
contig_6	AUGUSTUS	intron	2199054	2200425	1	-	.	ID=K3A94_intron-g15168.t1;Name=K3A94_intron-g15168.t1;Parent=K3A94_transcript-g15168.t1
contig_6	AUGUSTUS	exon	2200426	2200696	.	-	.	ID=K3A94_exon-g15168.t2;Name=K3A94_exon-g15168.t2;Parent=K3A94_transcript-g15168.t2
contig_6	AUGUSTUS	exon	2200426	2200696	.	-	.	ID=K3A94_exon-g15168.t1;Name=K3A94_exon-g15168.t1;Parent=K3A94_transcript-g15168.t1
contig_6	AUGUSTUS	CDS	2200426	2200696	1	-	0	ID=K3A94_CDS-g15168.t2;Name=K3A94_CDS-g15168.t2;Parent=K3A94_transcript-g15168.t2
contig_6	AUGUSTUS	CDS	2200426	2200696	1	-	0	ID=K3A94_CDS-g15168.t1;Name=K3A94_CDS-g15168.t1;Parent=K3A94_transcript-g15168.t1
contig_6	AUGUSTUS	intron	2200697	2200760	1	-	.	ID=K3A94_intron-g15168.t2;Name=K3A94_intron-g15168.t2;Parent=K3A94_transcript-g15168.t2
contig_6	AUGUSTUS	intron	2200697	2200760	1	-	.	ID=K3A94_intron-g15168.t1;Name=K3A94_intron-g15168.t1;Parent=K3A94_transcript-g15168.t1
contig_6	AUGUSTUS	exon	2200761	2200962	.	-	.	ID=K3A94_exon-g15168.t2;Name=K3A94_exon-g15168.t2;Parent=K3A94_transcript-g15168.t2
contig_6	AUGUSTUS	exon	2200761	2200962	.	-	.	ID=K3A94_exon-g15168.t1;Name=K3A94_exon-g15168.t1;Parent=K3A94_transcript-g15168.t1
contig_6	AUGUSTUS	CDS	2200761	2200962	1	-	1	ID=K3A94_CDS-g15168.t2;Name=K3A94_CDS-g15168.t2;Parent=K3A94_transcript-g15168.t2
contig_6	AUGUSTUS	CDS	2200761	2200962	1	-	1	ID=K3A94_CDS-g15168.t1;Name=K3A94_CDS-g15168.t1;Parent=K3A94_transcript-g15168.t1
contig_6	AUGUSTUS	intron	2200963	2201180	1	-	.	ID=K3A94_intron-g15168.t2;Name=K3A94_intron-g15168.t2;Parent=K3A94_transcript-g15168.t2
contig_6	AUGUSTUS	intron	2200963	2201180	1	-	.	ID=K3A94_intron-g15168.t1;Name=K3A94_intron-g15168.t1;Parent=K3A94_transcript-g15168.t1
contig_6	AUGUSTUS	exon	2201181	2201230	.	-	.	ID=K3A94_exon-g15168.t2;Name=K3A94_exon-g15168.t2;Parent=K3A94_transcript-g15168.t2
contig_6	AUGUSTUS	exon	2201181	2201230	.	-	.	ID=K3A94_exon-g15168.t1;Name=K3A94_exon-g15168.t1;Parent=K3A94_transcript-g15168.t1
contig_6	AUGUSTUS	CDS	2201181	2201230	1	-	0	ID=K3A94_CDS-g15168.t2;Name=K3A94_CDS-g15168.t2;Parent=K3A94_transcript-g15168.t2
contig_6	AUGUSTUS	CDS	2201181	2201230	1	-	0	ID=K3A94_CDS-g15168.t1;Name=K3A94_CDS-g15168.t1;Parent=K3A94_transcript-g15168.t1
contig_6	AUGUSTUS	start_codon	2201228	2201230	.	-	0	ID=K3A94_start_codon-g15168.t2;Name=K3A94_start_codon-g15168.t2;Parent=K3A94_transcript-g15168.t2
contig_6	AUGUSTUS	start_codon	2201228	2201230	.	-	0	ID=K3A94_start_codon-g15168.t1;Name=K3A94_start_codon-g15168.t1;Parent=K3A94_transcript-g15168.t1
contig_6	AUGUSTUS	gene	2201762	2203993	1	+	.	ID=K3A94_g15169;Name=K3A94_g15169
contig_6	AUGUSTUS	transcript	2201762	2203993	1	+	.	ID=K3A94_transcript-g15169.t1;Name=K3A94_transcript-g15169.t1;Parent=K3A94_g15169
contig_6	AUGUSTUS	start_codon	2201762	2201764	.	+	0	ID=K3A94_start_codon-g15169.t1;Name=K3A94_start_codon-g15169.t1;Parent=K3A94_transcript-g15169.t1
contig_6	AUGUSTUS	exon	2201762	2201837	.	+	.	ID=K3A94_exon-g15169.t1;Name=K3A94_exon-g15169.t1;Parent=K3A94_transcript-g15169.t1
contig_6	AUGUSTUS	CDS	2201762	2201837	1	+	0	ID=K3A94_CDS-g15169.t1;Name=K3A94_CDS-g15169.t1;Parent=K3A94_transcript-g15169.t1
contig_6	AUGUSTUS	intron	2201838	2201895	1	+	.	ID=K3A94_intron-g15169.t1;Name=K3A94_intron-g15169.t1;Parent=K3A94_transcript-g15169.t1
contig_6	AUGUSTUS	exon	2201896	2202116	.	+	.	ID=K3A94_exon-g15169.t1;Name=K3A94_exon-g15169.t1;Parent=K3A94_transcript-g15169.t1
contig_6	AUGUSTUS	CDS	2201896	2202116	1	+	2	ID=K3A94_CDS-g15169.t1;Name=K3A94_CDS-g15169.t1;Parent=K3A94_transcript-g15169.t1
contig_6	AUGUSTUS	intron	2202117	2202169	1	+	.	ID=K3A94_intron-g15169.t1;Name=K3A94_intron-g15169.t1;Parent=K3A94_transcript-g15169.t1
contig_6	AUGUSTUS	exon	2202170	2202352	.	+	.	ID=K3A94_exon-g15169.t1;Name=K3A94_exon-g15169.t1;Parent=K3A94_transcript-g15169.t1
contig_6	AUGUSTUS	CDS	2202170	2202352	1	+	0	ID=K3A94_CDS-g15169.t1;Name=K3A94_CDS-g15169.t1;Parent=K3A94_transcript-g15169.t1
contig_6	AUGUSTUS	intron	2202353	2202411	1	+	.	ID=K3A94_intron-g15169.t1;Name=K3A94_intron-g15169.t1;Parent=K3A94_transcript-g15169.t1
contig_6	AUGUSTUS	exon	2202412	2202513	.	+	.	ID=K3A94_exon-g15169.t1;Name=K3A94_exon-g15169.t1;Parent=K3A94_transcript-g15169.t1
contig_6	AUGUSTUS	CDS	2202412	2202513	1	+	0	ID=K3A94_CDS-g15169.t1;Name=K3A94_CDS-g15169.t1;Parent=K3A94_transcript-g15169.t1
contig_6	AUGUSTUS	intron	2202514	2203161	1	+	.	ID=K3A94_intron-g15169.t1;Name=K3A94_intron-g15169.t1;Parent=K3A94_transcript-g15169.t1
contig_6	AUGUSTUS	exon	2203162	2203319	.	+	.	ID=K3A94_exon-g15169.t1;Name=K3A94_exon-g15169.t1;Parent=K3A94_transcript-g15169.t1
contig_6	AUGUSTUS	CDS	2203162	2203319	1	+	0	ID=K3A94_CDS-g15169.t1;Name=K3A94_CDS-g15169.t1;Parent=K3A94_transcript-g15169.t1
contig_6	AUGUSTUS	intron	2203320	2203458	1	+	.	ID=K3A94_intron-g15169.t1;Name=K3A94_intron-g15169.t1;Parent=K3A94_transcript-g15169.t1
contig_6	AUGUSTUS	exon	2203459	2203993	.	+	.	ID=K3A94_exon-g15169.t1;Name=K3A94_exon-g15169.t1;Parent=K3A94_transcript-g15169.t1
contig_6	AUGUSTUS	CDS	2203459	2203993	1	+	1	ID=K3A94_CDS-g15169.t1;Name=K3A94_CDS-g15169.t1;Parent=K3A94_transcript-g15169.t1
contig_6	AUGUSTUS	stop_codon	2203991	2203993	.	+	0	ID=K3A94_stop_codon-g15169.t1;Name=K3A94_stop_codon-g15169.t1;Parent=K3A94_transcript-g15169.t1
contig_6	AUGUSTUS	gene	2206753	2208108	0.97	-	.	ID=K3A94_g15170;Name=K3A94_g15170
contig_6	AUGUSTUS	transcript	2206753	2208108	0.97	-	.	ID=K3A94_transcript-g15170.t1;Name=K3A94_transcript-g15170.t1;Parent=K3A94_g15170
contig_6	AUGUSTUS	stop_codon	2206753	2206755	.	-	0	ID=K3A94_stop_codon-g15170.t1;Name=K3A94_stop_codon-g15170.t1;Parent=K3A94_transcript-g15170.t1
contig_6	AUGUSTUS	exon	2206753	2206999	.	-	.	ID=K3A94_exon-g15170.t1;Name=K3A94_exon-g15170.t1;Parent=K3A94_transcript-g15170.t1
contig_6	AUGUSTUS	CDS	2206753	2206999	0.99	-	1	ID=K3A94_CDS-g15170.t1;Name=K3A94_CDS-g15170.t1;Parent=K3A94_transcript-g15170.t1
contig_6	AUGUSTUS	intron	2207000	2207127	1	-	.	ID=K3A94_intron-g15170.t1;Name=K3A94_intron-g15170.t1;Parent=K3A94_transcript-g15170.t1
contig_6	AUGUSTUS	exon	2207128	2207274	.	-	.	ID=K3A94_exon-g15170.t1;Name=K3A94_exon-g15170.t1;Parent=K3A94_transcript-g15170.t1
contig_6	AUGUSTUS	CDS	2207128	2207274	1	-	1	ID=K3A94_CDS-g15170.t1;Name=K3A94_CDS-g15170.t1;Parent=K3A94_transcript-g15170.t1
contig_6	AUGUSTUS	intron	2207275	2207506	1	-	.	ID=K3A94_intron-g15170.t1;Name=K3A94_intron-g15170.t1;Parent=K3A94_transcript-g15170.t1
contig_6	AUGUSTUS	exon	2207507	2207930	.	-	.	ID=K3A94_exon-g15170.t1;Name=K3A94_exon-g15170.t1;Parent=K3A94_transcript-g15170.t1
contig_6	AUGUSTUS	CDS	2207507	2207930	0.99	-	2	ID=K3A94_CDS-g15170.t1;Name=K3A94_CDS-g15170.t1;Parent=K3A94_transcript-g15170.t1
contig_6	AUGUSTUS	intron	2207931	2207996	1	-	.	ID=K3A94_intron-g15170.t1;Name=K3A94_intron-g15170.t1;Parent=K3A94_transcript-g15170.t1
contig_6	AUGUSTUS	exon	2207997	2208108	.	-	.	ID=K3A94_exon-g15170.t1;Name=K3A94_exon-g15170.t1;Parent=K3A94_transcript-g15170.t1
contig_6	AUGUSTUS	CDS	2207997	2208108	0.99	-	0	ID=K3A94_CDS-g15170.t1;Name=K3A94_CDS-g15170.t1;Parent=K3A94_transcript-g15170.t1
contig_6	AUGUSTUS	start_codon	2208106	2208108	.	-	0	ID=K3A94_start_codon-g15170.t1;Name=K3A94_start_codon-g15170.t1;Parent=K3A94_transcript-g15170.t1
contig_6	AUGUSTUS	gene	2209793	2214894	1	+	.	ID=K3A94_g15171;Name=K3A94_g15171
contig_6	AUGUSTUS	transcript	2209793	2214894	1	+	.	ID=K3A94_transcript-g15171.t1;Name=K3A94_transcript-g15171.t1;Parent=K3A94_g15171
contig_6	AUGUSTUS	start_codon	2209793	2209795	.	+	0	ID=K3A94_start_codon-g15171.t1;Name=K3A94_start_codon-g15171.t1;Parent=K3A94_transcript-g15171.t1
contig_6	AUGUSTUS	exon	2209793	2209823	.	+	.	ID=K3A94_exon-g15171.t1;Name=K3A94_exon-g15171.t1;Parent=K3A94_transcript-g15171.t1
contig_6	AUGUSTUS	CDS	2209793	2209823	1	+	0	ID=K3A94_CDS-g15171.t1;Name=K3A94_CDS-g15171.t1;Parent=K3A94_transcript-g15171.t1
contig_6	AUGUSTUS	intron	2209824	2213300	1	+	.	ID=K3A94_intron-g15171.t1;Name=K3A94_intron-g15171.t1;Parent=K3A94_transcript-g15171.t1
contig_6	AUGUSTUS	exon	2213301	2213574	.	+	.	ID=K3A94_exon-g15171.t1;Name=K3A94_exon-g15171.t1;Parent=K3A94_transcript-g15171.t1
contig_6	AUGUSTUS	CDS	2213301	2213574	1	+	2	ID=K3A94_CDS-g15171.t1;Name=K3A94_CDS-g15171.t1;Parent=K3A94_transcript-g15171.t1
contig_6	AUGUSTUS	intron	2213575	2213639	1	+	.	ID=K3A94_intron-g15171.t1;Name=K3A94_intron-g15171.t1;Parent=K3A94_transcript-g15171.t1
contig_6	AUGUSTUS	exon	2213640	2213841	.	+	.	ID=K3A94_exon-g15171.t1;Name=K3A94_exon-g15171.t1;Parent=K3A94_transcript-g15171.t1
contig_6	AUGUSTUS	CDS	2213640	2213841	1	+	1	ID=K3A94_CDS-g15171.t1;Name=K3A94_CDS-g15171.t1;Parent=K3A94_transcript-g15171.t1
contig_6	AUGUSTUS	intron	2213842	2213913	1	+	.	ID=K3A94_intron-g15171.t1;Name=K3A94_intron-g15171.t1;Parent=K3A94_transcript-g15171.t1
contig_6	AUGUSTUS	exon	2213914	2214161	.	+	.	ID=K3A94_exon-g15171.t1;Name=K3A94_exon-g15171.t1;Parent=K3A94_transcript-g15171.t1
contig_6	AUGUSTUS	CDS	2213914	2214161	1	+	0	ID=K3A94_CDS-g15171.t1;Name=K3A94_CDS-g15171.t1;Parent=K3A94_transcript-g15171.t1
contig_6	AUGUSTUS	intron	2214162	2214222	1	+	.	ID=K3A94_intron-g15171.t1;Name=K3A94_intron-g15171.t1;Parent=K3A94_transcript-g15171.t1
contig_6	AUGUSTUS	exon	2214223	2214466	.	+	.	ID=K3A94_exon-g15171.t1;Name=K3A94_exon-g15171.t1;Parent=K3A94_transcript-g15171.t1
contig_6	AUGUSTUS	CDS	2214223	2214466	1	+	1	ID=K3A94_CDS-g15171.t1;Name=K3A94_CDS-g15171.t1;Parent=K3A94_transcript-g15171.t1
contig_6	AUGUSTUS	intron	2214467	2214525	1	+	.	ID=K3A94_intron-g15171.t1;Name=K3A94_intron-g15171.t1;Parent=K3A94_transcript-g15171.t1
contig_6	AUGUSTUS	exon	2214526	2214744	.	+	.	ID=K3A94_exon-g15171.t1;Name=K3A94_exon-g15171.t1;Parent=K3A94_transcript-g15171.t1
contig_6	AUGUSTUS	CDS	2214526	2214744	1	+	0	ID=K3A94_CDS-g15171.t1;Name=K3A94_CDS-g15171.t1;Parent=K3A94_transcript-g15171.t1
contig_6	AUGUSTUS	intron	2214745	2214816	1	+	.	ID=K3A94_intron-g15171.t1;Name=K3A94_intron-g15171.t1;Parent=K3A94_transcript-g15171.t1
contig_6	AUGUSTUS	exon	2214817	2214894	.	+	.	ID=K3A94_exon-g15171.t1;Name=K3A94_exon-g15171.t1;Parent=K3A94_transcript-g15171.t1
contig_6	AUGUSTUS	CDS	2214817	2214894	1	+	0	ID=K3A94_CDS-g15171.t1;Name=K3A94_CDS-g15171.t1;Parent=K3A94_transcript-g15171.t1
contig_6	AUGUSTUS	stop_codon	2214892	2214894	.	+	0	ID=K3A94_stop_codon-g15171.t1;Name=K3A94_stop_codon-g15171.t1;Parent=K3A94_transcript-g15171.t1
contig_6	AUGUSTUS	gene	2216805	2221223	0.99	-	.	ID=K3A94_g15172;Name=K3A94_g15172
contig_6	AUGUSTUS	transcript	2216805	2221223	0.99	-	.	ID=K3A94_transcript-g15172.t1;Name=K3A94_transcript-g15172.t1;Parent=K3A94_g15172
contig_6	AUGUSTUS	stop_codon	2216805	2216807	.	-	0	ID=K3A94_stop_codon-g15172.t1;Name=K3A94_stop_codon-g15172.t1;Parent=K3A94_transcript-g15172.t1
contig_6	AUGUSTUS	exon	2216805	2216929	.	-	.	ID=K3A94_exon-g15172.t1;Name=K3A94_exon-g15172.t1;Parent=K3A94_transcript-g15172.t1
contig_6	AUGUSTUS	CDS	2216805	2216929	1	-	2	ID=K3A94_CDS-g15172.t1;Name=K3A94_CDS-g15172.t1;Parent=K3A94_transcript-g15172.t1
contig_6	AUGUSTUS	intron	2216930	2217343	1	-	.	ID=K3A94_intron-g15172.t1;Name=K3A94_intron-g15172.t1;Parent=K3A94_transcript-g15172.t1
contig_6	AUGUSTUS	exon	2217344	2217516	.	-	.	ID=K3A94_exon-g15172.t1;Name=K3A94_exon-g15172.t1;Parent=K3A94_transcript-g15172.t1
contig_6	AUGUSTUS	CDS	2217344	2217516	1	-	1	ID=K3A94_CDS-g15172.t1;Name=K3A94_CDS-g15172.t1;Parent=K3A94_transcript-g15172.t1
contig_6	AUGUSTUS	intron	2217517	2217588	1	-	.	ID=K3A94_intron-g15172.t1;Name=K3A94_intron-g15172.t1;Parent=K3A94_transcript-g15172.t1
contig_6	GeneMark.hmm	gene	2217585	2221223	.	-	.	ID=K3A94_11102_g;Name=K3A94_11102_g
contig_6	GeneMark.hmm	transcript	2217585	2221223	.	-	.	ID=K3A94_transcript-11102_t;Name=K3A94_transcript-11102_t;Parent=K3A94_11102_g
contig_6	GeneMark.hmm	stop_codon	2217585	2217587	.	-	0	ID=K3A94_stop_codon-11102_t;Name=K3A94_stop_codon-11102_t;Parent=K3A94_transcript-11102_t
contig_6	GeneMark.hmm	exon	2217585	2217774	0	-	.	ID=K3A94_exon-11102_t;Name=K3A94_exon-11102_t;Parent=K3A94_transcript-11102_t
contig_6	GeneMark.hmm	CDS	2217585	2217774	.	-	1	ID=K3A94_CDS-11102_t;Name=K3A94_CDS-11102_t;Parent=K3A94_transcript-11102_t
contig_6	AUGUSTUS	exon	2217589	2217774	.	-	.	ID=K3A94_exon-g15172.t1;Name=K3A94_exon-g15172.t1;Parent=K3A94_transcript-g15172.t1
contig_6	AUGUSTUS	CDS	2217589	2217774	1	-	1	ID=K3A94_CDS-g15172.t1;Name=K3A94_CDS-g15172.t1;Parent=K3A94_transcript-g15172.t1
contig_6	AUGUSTUS	intron	2217775	2218237	1	-	.	ID=K3A94_intron-g15172.t1;Name=K3A94_intron-g15172.t1;Parent=K3A94_transcript-g15172.t1
contig_6	AUGUSTUS	exon	2218238	2218374	.	-	.	ID=K3A94_exon-g15172.t1;Name=K3A94_exon-g15172.t1;Parent=K3A94_transcript-g15172.t1
contig_6	GeneMark.hmm	exon	2218238	2218374	0	-	.	ID=K3A94_exon-11102_t;Name=K3A94_exon-11102_t;Parent=K3A94_transcript-11102_t
contig_6	AUGUSTUS	CDS	2218238	2218374	1	-	0	ID=K3A94_CDS-g15172.t1;Name=K3A94_CDS-g15172.t1;Parent=K3A94_transcript-g15172.t1
contig_6	GeneMark.hmm	CDS	2218238	2218374	.	-	0	ID=K3A94_CDS-11102_t;Name=K3A94_CDS-11102_t;Parent=K3A94_transcript-11102_t
contig_6	AUGUSTUS	intron	2218375	2220392	1	-	.	ID=K3A94_intron-g15172.t1;Name=K3A94_intron-g15172.t1;Parent=K3A94_transcript-g15172.t1
contig_6	AUGUSTUS	exon	2220393	2220708	.	-	.	ID=K3A94_exon-g15172.t1;Name=K3A94_exon-g15172.t1;Parent=K3A94_transcript-g15172.t1
contig_6	GeneMark.hmm	exon	2220393	2220708	0	-	.	ID=K3A94_exon-11102_t;Name=K3A94_exon-11102_t;Parent=K3A94_transcript-11102_t
contig_6	AUGUSTUS	CDS	2220393	2220708	1	-	1	ID=K3A94_CDS-g15172.t1;Name=K3A94_CDS-g15172.t1;Parent=K3A94_transcript-g15172.t1
contig_6	GeneMark.hmm	CDS	2220393	2220708	.	-	1	ID=K3A94_CDS-11102_t;Name=K3A94_CDS-11102_t;Parent=K3A94_transcript-11102_t
contig_6	AUGUSTUS	intron	2220709	2220828	1	-	.	ID=K3A94_intron-g15172.t1;Name=K3A94_intron-g15172.t1;Parent=K3A94_transcript-g15172.t1
contig_6	AUGUSTUS	exon	2220829	2221223	.	-	.	ID=K3A94_exon-g15172.t1;Name=K3A94_exon-g15172.t1;Parent=K3A94_transcript-g15172.t1
contig_6	GeneMark.hmm	exon	2220829	2221223	0	-	.	ID=K3A94_exon-11102_t;Name=K3A94_exon-11102_t;Parent=K3A94_transcript-11102_t
contig_6	AUGUSTUS	CDS	2220829	2221223	0.99	-	0	ID=K3A94_CDS-g15172.t1;Name=K3A94_CDS-g15172.t1;Parent=K3A94_transcript-g15172.t1
contig_6	GeneMark.hmm	CDS	2220829	2221223	.	-	0	ID=K3A94_CDS-11102_t;Name=K3A94_CDS-11102_t;Parent=K3A94_transcript-11102_t
contig_6	AUGUSTUS	start_codon	2221221	2221223	.	-	0	ID=K3A94_start_codon-g15172.t1;Name=K3A94_start_codon-g15172.t1;Parent=K3A94_transcript-g15172.t1
contig_6	GeneMark.hmm	start_codon	2221221	2221223	.	-	0	ID=K3A94_start_codon-11102_t;Name=K3A94_start_codon-11102_t;Parent=K3A94_transcript-11102_t
contig_6	AUGUSTUS	gene	2222080	2229884	0.89	+	.	ID=K3A94_g15173;Name=K3A94_g15173
contig_6	AUGUSTUS	transcript	2222080	2229884	0.89	+	.	ID=K3A94_transcript-g15173.t1;Name=K3A94_transcript-g15173.t1;Parent=K3A94_g15173
contig_6	AUGUSTUS	start_codon	2222080	2222082	.	+	0	ID=K3A94_start_codon-g15173.t1;Name=K3A94_start_codon-g15173.t1;Parent=K3A94_transcript-g15173.t1
contig_6	AUGUSTUS	exon	2222080	2222313	.	+	.	ID=K3A94_exon-g15173.t1;Name=K3A94_exon-g15173.t1;Parent=K3A94_transcript-g15173.t1
contig_6	AUGUSTUS	CDS	2222080	2222313	1	+	0	ID=K3A94_CDS-g15173.t1;Name=K3A94_CDS-g15173.t1;Parent=K3A94_transcript-g15173.t1
contig_6	AUGUSTUS	intron	2222314	2223196	0.89	+	.	ID=K3A94_intron-g15173.t1;Name=K3A94_intron-g15173.t1;Parent=K3A94_transcript-g15173.t1
contig_6	AUGUSTUS	exon	2223197	2224284	.	+	.	ID=K3A94_exon-g15173.t1;Name=K3A94_exon-g15173.t1;Parent=K3A94_transcript-g15173.t1
contig_6	AUGUSTUS	CDS	2223197	2224284	0.89	+	0	ID=K3A94_CDS-g15173.t1;Name=K3A94_CDS-g15173.t1;Parent=K3A94_transcript-g15173.t1
contig_6	AUGUSTUS	intron	2224285	2224343	1	+	.	ID=K3A94_intron-g15173.t1;Name=K3A94_intron-g15173.t1;Parent=K3A94_transcript-g15173.t1
contig_6	AUGUSTUS	exon	2224344	2224539	.	+	.	ID=K3A94_exon-g15173.t1;Name=K3A94_exon-g15173.t1;Parent=K3A94_transcript-g15173.t1
contig_6	AUGUSTUS	CDS	2224344	2224539	1	+	1	ID=K3A94_CDS-g15173.t1;Name=K3A94_CDS-g15173.t1;Parent=K3A94_transcript-g15173.t1
contig_6	AUGUSTUS	intron	2224540	2224654	1	+	.	ID=K3A94_intron-g15173.t1;Name=K3A94_intron-g15173.t1;Parent=K3A94_transcript-g15173.t1
contig_6	AUGUSTUS	exon	2224655	2224786	.	+	.	ID=K3A94_exon-g15173.t1;Name=K3A94_exon-g15173.t1;Parent=K3A94_transcript-g15173.t1
contig_6	AUGUSTUS	CDS	2224655	2224786	1	+	0	ID=K3A94_CDS-g15173.t1;Name=K3A94_CDS-g15173.t1;Parent=K3A94_transcript-g15173.t1
contig_6	AUGUSTUS	intron	2224787	2224850	1	+	.	ID=K3A94_intron-g15173.t1;Name=K3A94_intron-g15173.t1;Parent=K3A94_transcript-g15173.t1
contig_6	AUGUSTUS	exon	2224851	2225069	.	+	.	ID=K3A94_exon-g15173.t1;Name=K3A94_exon-g15173.t1;Parent=K3A94_transcript-g15173.t1
contig_6	AUGUSTUS	CDS	2224851	2225069	1	+	0	ID=K3A94_CDS-g15173.t1;Name=K3A94_CDS-g15173.t1;Parent=K3A94_transcript-g15173.t1
contig_6	AUGUSTUS	intron	2225070	2225135	1	+	.	ID=K3A94_intron-g15173.t1;Name=K3A94_intron-g15173.t1;Parent=K3A94_transcript-g15173.t1
contig_6	AUGUSTUS	exon	2225136	2226045	.	+	.	ID=K3A94_exon-g15173.t1;Name=K3A94_exon-g15173.t1;Parent=K3A94_transcript-g15173.t1
contig_6	AUGUSTUS	CDS	2225136	2226045	1	+	0	ID=K3A94_CDS-g15173.t1;Name=K3A94_CDS-g15173.t1;Parent=K3A94_transcript-g15173.t1
contig_6	AUGUSTUS	intron	2226046	2226181	1	+	.	ID=K3A94_intron-g15173.t1;Name=K3A94_intron-g15173.t1;Parent=K3A94_transcript-g15173.t1
contig_6	AUGUSTUS	exon	2226182	2227312	.	+	.	ID=K3A94_exon-g15173.t1;Name=K3A94_exon-g15173.t1;Parent=K3A94_transcript-g15173.t1
contig_6	AUGUSTUS	CDS	2226182	2227312	0.99	+	2	ID=K3A94_CDS-g15173.t1;Name=K3A94_CDS-g15173.t1;Parent=K3A94_transcript-g15173.t1
contig_6	AUGUSTUS	intron	2227313	2227475	1	+	.	ID=K3A94_intron-g15173.t1;Name=K3A94_intron-g15173.t1;Parent=K3A94_transcript-g15173.t1
contig_6	AUGUSTUS	exon	2227476	2228040	.	+	.	ID=K3A94_exon-g15173.t1;Name=K3A94_exon-g15173.t1;Parent=K3A94_transcript-g15173.t1
contig_6	AUGUSTUS	CDS	2227476	2228040	1	+	2	ID=K3A94_CDS-g15173.t1;Name=K3A94_CDS-g15173.t1;Parent=K3A94_transcript-g15173.t1
contig_6	AUGUSTUS	intron	2228041	2228259	1	+	.	ID=K3A94_intron-g15173.t1;Name=K3A94_intron-g15173.t1;Parent=K3A94_transcript-g15173.t1
contig_6	AUGUSTUS	exon	2228260	2228552	.	+	.	ID=K3A94_exon-g15173.t1;Name=K3A94_exon-g15173.t1;Parent=K3A94_transcript-g15173.t1
contig_6	AUGUSTUS	CDS	2228260	2228552	1	+	1	ID=K3A94_CDS-g15173.t1;Name=K3A94_CDS-g15173.t1;Parent=K3A94_transcript-g15173.t1
contig_6	AUGUSTUS	intron	2228553	2228627	1	+	.	ID=K3A94_intron-g15173.t1;Name=K3A94_intron-g15173.t1;Parent=K3A94_transcript-g15173.t1
contig_6	AUGUSTUS	exon	2228628	2229052	.	+	.	ID=K3A94_exon-g15173.t1;Name=K3A94_exon-g15173.t1;Parent=K3A94_transcript-g15173.t1
contig_6	AUGUSTUS	CDS	2228628	2229052	1	+	2	ID=K3A94_CDS-g15173.t1;Name=K3A94_CDS-g15173.t1;Parent=K3A94_transcript-g15173.t1
contig_6	AUGUSTUS	intron	2229053	2229141	1	+	.	ID=K3A94_intron-g15173.t1;Name=K3A94_intron-g15173.t1;Parent=K3A94_transcript-g15173.t1
contig_6	AUGUSTUS	exon	2229142	2229327	.	+	.	ID=K3A94_exon-g15173.t1;Name=K3A94_exon-g15173.t1;Parent=K3A94_transcript-g15173.t1
contig_6	AUGUSTUS	CDS	2229142	2229327	1	+	0	ID=K3A94_CDS-g15173.t1;Name=K3A94_CDS-g15173.t1;Parent=K3A94_transcript-g15173.t1
contig_6	AUGUSTUS	intron	2229328	2229390	1	+	.	ID=K3A94_intron-g15173.t1;Name=K3A94_intron-g15173.t1;Parent=K3A94_transcript-g15173.t1
contig_6	AUGUSTUS	exon	2229391	2229618	.	+	.	ID=K3A94_exon-g15173.t1;Name=K3A94_exon-g15173.t1;Parent=K3A94_transcript-g15173.t1
contig_6	AUGUSTUS	CDS	2229391	2229618	1	+	0	ID=K3A94_CDS-g15173.t1;Name=K3A94_CDS-g15173.t1;Parent=K3A94_transcript-g15173.t1
contig_6	AUGUSTUS	intron	2229619	2229830	1	+	.	ID=K3A94_intron-g15173.t1;Name=K3A94_intron-g15173.t1;Parent=K3A94_transcript-g15173.t1
contig_6	AUGUSTUS	exon	2229831	2229884	.	+	.	ID=K3A94_exon-g15173.t1;Name=K3A94_exon-g15173.t1;Parent=K3A94_transcript-g15173.t1
contig_6	AUGUSTUS	CDS	2229831	2229884	1	+	0	ID=K3A94_CDS-g15173.t1;Name=K3A94_CDS-g15173.t1;Parent=K3A94_transcript-g15173.t1
contig_6	AUGUSTUS	stop_codon	2229882	2229884	.	+	0	ID=K3A94_stop_codon-g15173.t1;Name=K3A94_stop_codon-g15173.t1;Parent=K3A94_transcript-g15173.t1
contig_6	AUGUSTUS	gene	2230269	2230904	0.61	+	.	ID=K3A94_g15174;Name=K3A94_g15174
contig_6	AUGUSTUS	transcript	2230269	2230904	0.61	+	.	ID=K3A94_transcript-g15174.t1;Name=K3A94_transcript-g15174.t1;Parent=K3A94_g15174
contig_6	AUGUSTUS	start_codon	2230269	2230271	.	+	0	ID=K3A94_start_codon-g15174.t1;Name=K3A94_start_codon-g15174.t1;Parent=K3A94_transcript-g15174.t1
contig_6	AUGUSTUS	exon	2230269	2230904	.	+	.	ID=K3A94_exon-g15174.t1;Name=K3A94_exon-g15174.t1;Parent=K3A94_transcript-g15174.t1
contig_6	AUGUSTUS	CDS	2230269	2230904	0.61	+	0	ID=K3A94_CDS-g15174.t1;Name=K3A94_CDS-g15174.t1;Parent=K3A94_transcript-g15174.t1
contig_6	AUGUSTUS	stop_codon	2230902	2230904	.	+	0	ID=K3A94_stop_codon-g15174.t1;Name=K3A94_stop_codon-g15174.t1;Parent=K3A94_transcript-g15174.t1
contig_6	AUGUSTUS	gene	2232452	2234164	0.82	-	.	ID=K3A94_g15175;Name=K3A94_g15175
contig_6	GeneMark.hmm	gene	2232452	2233895	.	-	.	ID=K3A94_11104_g;Name=K3A94_11104_g
contig_6	AUGUSTUS	transcript	2232452	2234164	0.82	-	.	ID=K3A94_transcript-g15175.t1;Name=K3A94_transcript-g15175.t1;Parent=K3A94_g15175
contig_6	GeneMark.hmm	transcript	2232452	2233895	.	-	.	ID=K3A94_transcript-11104_t;Name=K3A94_transcript-11104_t;Parent=K3A94_11104_g
contig_6	AUGUSTUS	stop_codon	2232452	2232454	.	-	0	ID=K3A94_stop_codon-g15175.t1;Name=K3A94_stop_codon-g15175.t1;Parent=K3A94_transcript-g15175.t1
contig_6	GeneMark.hmm	stop_codon	2232452	2232454	.	-	0	ID=K3A94_stop_codon-11104_t;Name=K3A94_stop_codon-11104_t;Parent=K3A94_transcript-11104_t
contig_6	AUGUSTUS	exon	2232452	2232911	.	-	.	ID=K3A94_exon-g15175.t1;Name=K3A94_exon-g15175.t1;Parent=K3A94_transcript-g15175.t1
contig_6	GeneMark.hmm	exon	2232452	2232911	0	-	.	ID=K3A94_exon-11104_t;Name=K3A94_exon-11104_t;Parent=K3A94_transcript-11104_t
contig_6	AUGUSTUS	CDS	2232452	2232911	1	-	1	ID=K3A94_CDS-g15175.t1;Name=K3A94_CDS-g15175.t1;Parent=K3A94_transcript-g15175.t1
contig_6	GeneMark.hmm	CDS	2232452	2232911	.	-	1	ID=K3A94_CDS-11104_t;Name=K3A94_CDS-11104_t;Parent=K3A94_transcript-11104_t
contig_6	AUGUSTUS	intron	2232912	2232976	1	-	.	ID=K3A94_intron-g15175.t1;Name=K3A94_intron-g15175.t1;Parent=K3A94_transcript-g15175.t1
contig_6	AUGUSTUS	exon	2232977	2233550	.	-	.	ID=K3A94_exon-g15175.t1;Name=K3A94_exon-g15175.t1;Parent=K3A94_transcript-g15175.t1
contig_6	GeneMark.hmm	exon	2232977	2233550	0	-	.	ID=K3A94_exon-11104_t;Name=K3A94_exon-11104_t;Parent=K3A94_transcript-11104_t
contig_6	AUGUSTUS	CDS	2232977	2233550	0.82	-	2	ID=K3A94_CDS-g15175.t1;Name=K3A94_CDS-g15175.t1;Parent=K3A94_transcript-g15175.t1
contig_6	GeneMark.hmm	CDS	2232977	2233550	.	-	2	ID=K3A94_CDS-11104_t;Name=K3A94_CDS-11104_t;Parent=K3A94_transcript-11104_t
contig_6	AUGUSTUS	intron	2233551	2233603	1	-	.	ID=K3A94_intron-g15175.t1;Name=K3A94_intron-g15175.t1;Parent=K3A94_transcript-g15175.t1
contig_6	AUGUSTUS	exon	2233604	2233834	.	-	.	ID=K3A94_exon-g15175.t1;Name=K3A94_exon-g15175.t1;Parent=K3A94_transcript-g15175.t1
contig_6	GeneMark.hmm	exon	2233604	2233895	0	-	.	ID=K3A94_exon-11104_t;Name=K3A94_exon-11104_t;Parent=K3A94_transcript-11104_t
contig_6	AUGUSTUS	CDS	2233604	2233834	1	-	2	ID=K3A94_CDS-g15175.t1;Name=K3A94_CDS-g15175.t1;Parent=K3A94_transcript-g15175.t1
contig_6	GeneMark.hmm	CDS	2233604	2233895	.	-	0	ID=K3A94_CDS-11104_t;Name=K3A94_CDS-11104_t;Parent=K3A94_transcript-11104_t
contig_6	AUGUSTUS	intron	2233835	2233886	1	-	.	ID=K3A94_intron-g15175.t1;Name=K3A94_intron-g15175.t1;Parent=K3A94_transcript-g15175.t1
contig_6	AUGUSTUS	exon	2233887	2233951	.	-	.	ID=K3A94_exon-g15175.t1;Name=K3A94_exon-g15175.t1;Parent=K3A94_transcript-g15175.t1
contig_6	AUGUSTUS	CDS	2233887	2233951	1	-	1	ID=K3A94_CDS-g15175.t1;Name=K3A94_CDS-g15175.t1;Parent=K3A94_transcript-g15175.t1
contig_6	GeneMark.hmm	start_codon	2233893	2233895	.	-	0	ID=K3A94_start_codon-11104_t;Name=K3A94_start_codon-11104_t;Parent=K3A94_transcript-11104_t
contig_6	AUGUSTUS	intron	2233952	2234090	1	-	.	ID=K3A94_intron-g15175.t1;Name=K3A94_intron-g15175.t1;Parent=K3A94_transcript-g15175.t1
contig_6	AUGUSTUS	exon	2234091	2234164	.	-	.	ID=K3A94_exon-g15175.t1;Name=K3A94_exon-g15175.t1;Parent=K3A94_transcript-g15175.t1
contig_6	AUGUSTUS	CDS	2234091	2234164	1	-	0	ID=K3A94_CDS-g15175.t1;Name=K3A94_CDS-g15175.t1;Parent=K3A94_transcript-g15175.t1
contig_6	AUGUSTUS	start_codon	2234162	2234164	.	-	0	ID=K3A94_start_codon-g15175.t1;Name=K3A94_start_codon-g15175.t1;Parent=K3A94_transcript-g15175.t1
contig_6	AUGUSTUS	gene	2237494	2246888	1.99	+	.	ID=K3A94_g15176;Name=K3A94_g15176
contig_6	AUGUSTUS	transcript	2237494	2246521	0.99	+	.	ID=K3A94_transcript-g15176.t2;Name=K3A94_transcript-g15176.t2;Parent=K3A94_g15176
contig_6	AUGUSTUS	transcript	2237494	2246888	1	+	.	ID=K3A94_transcript-g15176.t1;Name=K3A94_transcript-g15176.t1;Parent=K3A94_g15176
contig_6	AUGUSTUS	start_codon	2237494	2237496	.	+	0	ID=K3A94_start_codon-g15176.t2;Name=K3A94_start_codon-g15176.t2;Parent=K3A94_transcript-g15176.t2
contig_6	AUGUSTUS	start_codon	2237494	2237496	.	+	0	ID=K3A94_start_codon-g15176.t1;Name=K3A94_start_codon-g15176.t1;Parent=K3A94_transcript-g15176.t1
contig_6	AUGUSTUS	exon	2237494	2237668	.	+	.	ID=K3A94_exon-g15176.t2;Name=K3A94_exon-g15176.t2;Parent=K3A94_transcript-g15176.t2
contig_6	AUGUSTUS	exon	2237494	2237668	.	+	.	ID=K3A94_exon-g15176.t1;Name=K3A94_exon-g15176.t1;Parent=K3A94_transcript-g15176.t1
contig_6	AUGUSTUS	CDS	2237494	2237668	0.99	+	0	ID=K3A94_CDS-g15176.t2;Name=K3A94_CDS-g15176.t2;Parent=K3A94_transcript-g15176.t2
contig_6	AUGUSTUS	CDS	2237494	2237668	1	+	0	ID=K3A94_CDS-g15176.t1;Name=K3A94_CDS-g15176.t1;Parent=K3A94_transcript-g15176.t1
contig_6	AUGUSTUS	intron	2237669	2239168	1	+	.	ID=K3A94_intron-g15176.t2;Name=K3A94_intron-g15176.t2;Parent=K3A94_transcript-g15176.t2
contig_6	AUGUSTUS	intron	2237669	2239168	1	+	.	ID=K3A94_intron-g15176.t1;Name=K3A94_intron-g15176.t1;Parent=K3A94_transcript-g15176.t1
contig_6	AUGUSTUS	exon	2239169	2239318	.	+	.	ID=K3A94_exon-g15176.t2;Name=K3A94_exon-g15176.t2;Parent=K3A94_transcript-g15176.t2
contig_6	AUGUSTUS	exon	2239169	2239318	.	+	.	ID=K3A94_exon-g15176.t1;Name=K3A94_exon-g15176.t1;Parent=K3A94_transcript-g15176.t1
contig_6	AUGUSTUS	CDS	2239169	2239318	1	+	2	ID=K3A94_CDS-g15176.t2;Name=K3A94_CDS-g15176.t2;Parent=K3A94_transcript-g15176.t2
contig_6	AUGUSTUS	CDS	2239169	2239318	1	+	2	ID=K3A94_CDS-g15176.t1;Name=K3A94_CDS-g15176.t1;Parent=K3A94_transcript-g15176.t1
contig_6	AUGUSTUS	intron	2239319	2241280	1	+	.	ID=K3A94_intron-g15176.t2;Name=K3A94_intron-g15176.t2;Parent=K3A94_transcript-g15176.t2
contig_6	AUGUSTUS	intron	2239319	2241280	1	+	.	ID=K3A94_intron-g15176.t1;Name=K3A94_intron-g15176.t1;Parent=K3A94_transcript-g15176.t1
contig_6	AUGUSTUS	exon	2241281	2241435	.	+	.	ID=K3A94_exon-g15176.t2;Name=K3A94_exon-g15176.t2;Parent=K3A94_transcript-g15176.t2
contig_6	AUGUSTUS	exon	2241281	2241435	.	+	.	ID=K3A94_exon-g15176.t1;Name=K3A94_exon-g15176.t1;Parent=K3A94_transcript-g15176.t1
contig_6	AUGUSTUS	CDS	2241281	2241435	1	+	2	ID=K3A94_CDS-g15176.t2;Name=K3A94_CDS-g15176.t2;Parent=K3A94_transcript-g15176.t2
contig_6	AUGUSTUS	CDS	2241281	2241435	1	+	2	ID=K3A94_CDS-g15176.t1;Name=K3A94_CDS-g15176.t1;Parent=K3A94_transcript-g15176.t1
contig_6	AUGUSTUS	intron	2241436	2242083	1	+	.	ID=K3A94_intron-g15176.t2;Name=K3A94_intron-g15176.t2;Parent=K3A94_transcript-g15176.t2
contig_6	AUGUSTUS	intron	2241436	2242083	1	+	.	ID=K3A94_intron-g15176.t1;Name=K3A94_intron-g15176.t1;Parent=K3A94_transcript-g15176.t1
contig_6	AUGUSTUS	exon	2242084	2242357	.	+	.	ID=K3A94_exon-g15176.t2;Name=K3A94_exon-g15176.t2;Parent=K3A94_transcript-g15176.t2
contig_6	AUGUSTUS	exon	2242084	2242357	.	+	.	ID=K3A94_exon-g15176.t1;Name=K3A94_exon-g15176.t1;Parent=K3A94_transcript-g15176.t1
contig_6	AUGUSTUS	CDS	2242084	2242357	1	+	0	ID=K3A94_CDS-g15176.t2;Name=K3A94_CDS-g15176.t2;Parent=K3A94_transcript-g15176.t2
contig_6	AUGUSTUS	CDS	2242084	2242357	1	+	0	ID=K3A94_CDS-g15176.t1;Name=K3A94_CDS-g15176.t1;Parent=K3A94_transcript-g15176.t1
contig_6	AUGUSTUS	intron	2242358	2245655	1	+	.	ID=K3A94_intron-g15176.t2;Name=K3A94_intron-g15176.t2;Parent=K3A94_transcript-g15176.t2
contig_6	AUGUSTUS	intron	2242358	2245655	1	+	.	ID=K3A94_intron-g15176.t1;Name=K3A94_intron-g15176.t1;Parent=K3A94_transcript-g15176.t1
contig_6	AUGUSTUS	exon	2245656	2246026	.	+	.	ID=K3A94_exon-g15176.t2;Name=K3A94_exon-g15176.t2;Parent=K3A94_transcript-g15176.t2
contig_6	AUGUSTUS	exon	2245656	2246026	.	+	.	ID=K3A94_exon-g15176.t1;Name=K3A94_exon-g15176.t1;Parent=K3A94_transcript-g15176.t1
contig_6	AUGUSTUS	CDS	2245656	2246026	1	+	2	ID=K3A94_CDS-g15176.t2;Name=K3A94_CDS-g15176.t2;Parent=K3A94_transcript-g15176.t2
contig_6	AUGUSTUS	CDS	2245656	2246026	1	+	2	ID=K3A94_CDS-g15176.t1;Name=K3A94_CDS-g15176.t1;Parent=K3A94_transcript-g15176.t1
contig_6	AUGUSTUS	intron	2246027	2246077	1	+	.	ID=K3A94_intron-g15176.t2;Name=K3A94_intron-g15176.t2;Parent=K3A94_transcript-g15176.t2
contig_6	AUGUSTUS	intron	2246027	2246077	1	+	.	ID=K3A94_intron-g15176.t1;Name=K3A94_intron-g15176.t1;Parent=K3A94_transcript-g15176.t1
contig_6	AUGUSTUS	exon	2246078	2246246	.	+	.	ID=K3A94_exon-g15176.t2;Name=K3A94_exon-g15176.t2;Parent=K3A94_transcript-g15176.t2
contig_6	AUGUSTUS	exon	2246078	2246246	.	+	.	ID=K3A94_exon-g15176.t1;Name=K3A94_exon-g15176.t1;Parent=K3A94_transcript-g15176.t1
contig_6	AUGUSTUS	CDS	2246078	2246246	1	+	0	ID=K3A94_CDS-g15176.t2;Name=K3A94_CDS-g15176.t2;Parent=K3A94_transcript-g15176.t2
contig_6	AUGUSTUS	CDS	2246078	2246246	1	+	0	ID=K3A94_CDS-g15176.t1;Name=K3A94_CDS-g15176.t1;Parent=K3A94_transcript-g15176.t1
contig_6	AUGUSTUS	intron	2246247	2246507	1	+	.	ID=K3A94_intron-g15176.t2;Name=K3A94_intron-g15176.t2;Parent=K3A94_transcript-g15176.t2
contig_6	AUGUSTUS	intron	2246247	2246799	1	+	.	ID=K3A94_intron-g15176.t1;Name=K3A94_intron-g15176.t1;Parent=K3A94_transcript-g15176.t1
contig_6	AUGUSTUS	exon	2246508	2246521	.	+	.	ID=K3A94_exon-g15176.t2;Name=K3A94_exon-g15176.t2;Parent=K3A94_transcript-g15176.t2
contig_6	AUGUSTUS	CDS	2246508	2246521	1	+	2	ID=K3A94_CDS-g15176.t2;Name=K3A94_CDS-g15176.t2;Parent=K3A94_transcript-g15176.t2
contig_6	AUGUSTUS	stop_codon	2246519	2246521	.	+	0	ID=K3A94_stop_codon-g15176.t2;Name=K3A94_stop_codon-g15176.t2;Parent=K3A94_transcript-g15176.t2
contig_6	AUGUSTUS	exon	2246800	2246888	.	+	.	ID=K3A94_exon-g15176.t1;Name=K3A94_exon-g15176.t1;Parent=K3A94_transcript-g15176.t1
contig_6	AUGUSTUS	CDS	2246800	2246888	1	+	2	ID=K3A94_CDS-g15176.t1;Name=K3A94_CDS-g15176.t1;Parent=K3A94_transcript-g15176.t1
contig_6	AUGUSTUS	stop_codon	2246886	2246888	.	+	0	ID=K3A94_stop_codon-g15176.t1;Name=K3A94_stop_codon-g15176.t1;Parent=K3A94_transcript-g15176.t1
contig_6	AUGUSTUS	gene	2253231	2253578	1	+	.	ID=K3A94_g15177;Name=K3A94_g15177
contig_6	AUGUSTUS	transcript	2253231	2253578	1	+	.	ID=K3A94_transcript-g15177.t1;Name=K3A94_transcript-g15177.t1;Parent=K3A94_g15177
contig_6	AUGUSTUS	start_codon	2253231	2253233	.	+	0	ID=K3A94_start_codon-g15177.t1;Name=K3A94_start_codon-g15177.t1;Parent=K3A94_transcript-g15177.t1
contig_6	AUGUSTUS	exon	2253231	2253578	.	+	.	ID=K3A94_exon-g15177.t1;Name=K3A94_exon-g15177.t1;Parent=K3A94_transcript-g15177.t1
contig_6	AUGUSTUS	CDS	2253231	2253578	1	+	0	ID=K3A94_CDS-g15177.t1;Name=K3A94_CDS-g15177.t1;Parent=K3A94_transcript-g15177.t1
contig_6	AUGUSTUS	stop_codon	2253576	2253578	.	+	0	ID=K3A94_stop_codon-g15177.t1;Name=K3A94_stop_codon-g15177.t1;Parent=K3A94_transcript-g15177.t1
contig_6	AUGUSTUS	gene	2257510	2258774	0.58	-	.	ID=K3A94_g15178;Name=K3A94_g15178
contig_6	AUGUSTUS	transcript	2257510	2258774	0.58	-	.	ID=K3A94_transcript-g15178.t1;Name=K3A94_transcript-g15178.t1;Parent=K3A94_g15178
contig_6	AUGUSTUS	stop_codon	2257510	2257512	.	-	0	ID=K3A94_stop_codon-g15178.t1;Name=K3A94_stop_codon-g15178.t1;Parent=K3A94_transcript-g15178.t1
contig_6	AUGUSTUS	exon	2257510	2257776	.	-	.	ID=K3A94_exon-g15178.t1;Name=K3A94_exon-g15178.t1;Parent=K3A94_transcript-g15178.t1
contig_6	AUGUSTUS	CDS	2257510	2257776	0.98	-	0	ID=K3A94_CDS-g15178.t1;Name=K3A94_CDS-g15178.t1;Parent=K3A94_transcript-g15178.t1
contig_6	AUGUSTUS	intron	2257777	2257826	1	-	.	ID=K3A94_intron-g15178.t1;Name=K3A94_intron-g15178.t1;Parent=K3A94_transcript-g15178.t1
contig_6	AUGUSTUS	exon	2257827	2258211	.	-	.	ID=K3A94_exon-g15178.t1;Name=K3A94_exon-g15178.t1;Parent=K3A94_transcript-g15178.t1
contig_6	AUGUSTUS	CDS	2257827	2258211	1	-	1	ID=K3A94_CDS-g15178.t1;Name=K3A94_CDS-g15178.t1;Parent=K3A94_transcript-g15178.t1
contig_6	AUGUSTUS	intron	2258212	2258267	1	-	.	ID=K3A94_intron-g15178.t1;Name=K3A94_intron-g15178.t1;Parent=K3A94_transcript-g15178.t1
contig_6	AUGUSTUS	exon	2258268	2258479	.	-	.	ID=K3A94_exon-g15178.t1;Name=K3A94_exon-g15178.t1;Parent=K3A94_transcript-g15178.t1
contig_6	AUGUSTUS	CDS	2258268	2258479	1	-	0	ID=K3A94_CDS-g15178.t1;Name=K3A94_CDS-g15178.t1;Parent=K3A94_transcript-g15178.t1
contig_6	AUGUSTUS	intron	2258480	2258534	1	-	.	ID=K3A94_intron-g15178.t1;Name=K3A94_intron-g15178.t1;Parent=K3A94_transcript-g15178.t1
contig_6	AUGUSTUS	exon	2258535	2258774	.	-	.	ID=K3A94_exon-g15178.t1;Name=K3A94_exon-g15178.t1;Parent=K3A94_transcript-g15178.t1
contig_6	AUGUSTUS	CDS	2258535	2258774	0.6	-	0	ID=K3A94_CDS-g15178.t1;Name=K3A94_CDS-g15178.t1;Parent=K3A94_transcript-g15178.t1
contig_6	AUGUSTUS	start_codon	2258772	2258774	.	-	0	ID=K3A94_start_codon-g15178.t1;Name=K3A94_start_codon-g15178.t1;Parent=K3A94_transcript-g15178.t1
contig_6	AUGUSTUS	gene	2260794	2262002	1	+	.	ID=K3A94_g15179;Name=K3A94_g15179
contig_6	AUGUSTUS	transcript	2260794	2262002	1	+	.	ID=K3A94_transcript-g15179.t1;Name=K3A94_transcript-g15179.t1;Parent=K3A94_g15179
contig_6	AUGUSTUS	start_codon	2260794	2260796	.	+	0	ID=K3A94_start_codon-g15179.t1;Name=K3A94_start_codon-g15179.t1;Parent=K3A94_transcript-g15179.t1
contig_6	AUGUSTUS	exon	2260794	2262002	.	+	.	ID=K3A94_exon-g15179.t1;Name=K3A94_exon-g15179.t1;Parent=K3A94_transcript-g15179.t1
contig_6	AUGUSTUS	CDS	2260794	2262002	1	+	0	ID=K3A94_CDS-g15179.t1;Name=K3A94_CDS-g15179.t1;Parent=K3A94_transcript-g15179.t1
contig_6	AUGUSTUS	stop_codon	2262000	2262002	.	+	0	ID=K3A94_stop_codon-g15179.t1;Name=K3A94_stop_codon-g15179.t1;Parent=K3A94_transcript-g15179.t1
contig_6	AUGUSTUS	gene	2262621	2266358	0.65	+	.	ID=K3A94_g15180;Name=K3A94_g15180
contig_6	AUGUSTUS	transcript	2262621	2266358	0.65	+	.	ID=K3A94_transcript-g15180.t1;Name=K3A94_transcript-g15180.t1;Parent=K3A94_g15180
contig_6	AUGUSTUS	start_codon	2262621	2262623	.	+	0	ID=K3A94_start_codon-g15180.t1;Name=K3A94_start_codon-g15180.t1;Parent=K3A94_transcript-g15180.t1
contig_6	AUGUSTUS	exon	2262621	2262693	.	+	.	ID=K3A94_exon-g15180.t1;Name=K3A94_exon-g15180.t1;Parent=K3A94_transcript-g15180.t1
contig_6	AUGUSTUS	CDS	2262621	2262693	0.99	+	0	ID=K3A94_CDS-g15180.t1;Name=K3A94_CDS-g15180.t1;Parent=K3A94_transcript-g15180.t1
contig_6	AUGUSTUS	intron	2262694	2262779	1	+	.	ID=K3A94_intron-g15180.t1;Name=K3A94_intron-g15180.t1;Parent=K3A94_transcript-g15180.t1
contig_6	AUGUSTUS	exon	2262780	2262937	.	+	.	ID=K3A94_exon-g15180.t1;Name=K3A94_exon-g15180.t1;Parent=K3A94_transcript-g15180.t1
contig_6	AUGUSTUS	CDS	2262780	2262937	1	+	2	ID=K3A94_CDS-g15180.t1;Name=K3A94_CDS-g15180.t1;Parent=K3A94_transcript-g15180.t1
contig_6	AUGUSTUS	intron	2262938	2263000	1	+	.	ID=K3A94_intron-g15180.t1;Name=K3A94_intron-g15180.t1;Parent=K3A94_transcript-g15180.t1
contig_6	AUGUSTUS	exon	2263001	2263276	.	+	.	ID=K3A94_exon-g15180.t1;Name=K3A94_exon-g15180.t1;Parent=K3A94_transcript-g15180.t1
contig_6	AUGUSTUS	CDS	2263001	2263276	1	+	0	ID=K3A94_CDS-g15180.t1;Name=K3A94_CDS-g15180.t1;Parent=K3A94_transcript-g15180.t1
contig_6	AUGUSTUS	intron	2263277	2263337	1	+	.	ID=K3A94_intron-g15180.t1;Name=K3A94_intron-g15180.t1;Parent=K3A94_transcript-g15180.t1
contig_6	AUGUSTUS	exon	2263338	2263635	.	+	.	ID=K3A94_exon-g15180.t1;Name=K3A94_exon-g15180.t1;Parent=K3A94_transcript-g15180.t1
contig_6	AUGUSTUS	CDS	2263338	2263635	1	+	0	ID=K3A94_CDS-g15180.t1;Name=K3A94_CDS-g15180.t1;Parent=K3A94_transcript-g15180.t1
contig_6	AUGUSTUS	intron	2263636	2263699	1	+	.	ID=K3A94_intron-g15180.t1;Name=K3A94_intron-g15180.t1;Parent=K3A94_transcript-g15180.t1
contig_6	AUGUSTUS	exon	2263700	2264286	.	+	.	ID=K3A94_exon-g15180.t1;Name=K3A94_exon-g15180.t1;Parent=K3A94_transcript-g15180.t1
contig_6	AUGUSTUS	CDS	2263700	2264286	1	+	2	ID=K3A94_CDS-g15180.t1;Name=K3A94_CDS-g15180.t1;Parent=K3A94_transcript-g15180.t1
contig_6	AUGUSTUS	intron	2264287	2264346	1	+	.	ID=K3A94_intron-g15180.t1;Name=K3A94_intron-g15180.t1;Parent=K3A94_transcript-g15180.t1
contig_6	AUGUSTUS	exon	2264347	2264511	.	+	.	ID=K3A94_exon-g15180.t1;Name=K3A94_exon-g15180.t1;Parent=K3A94_transcript-g15180.t1
contig_6	AUGUSTUS	CDS	2264347	2264511	1	+	0	ID=K3A94_CDS-g15180.t1;Name=K3A94_CDS-g15180.t1;Parent=K3A94_transcript-g15180.t1
contig_6	AUGUSTUS	intron	2264512	2264566	1	+	.	ID=K3A94_intron-g15180.t1;Name=K3A94_intron-g15180.t1;Parent=K3A94_transcript-g15180.t1
contig_6	AUGUSTUS	exon	2264567	2264822	.	+	.	ID=K3A94_exon-g15180.t1;Name=K3A94_exon-g15180.t1;Parent=K3A94_transcript-g15180.t1
contig_6	AUGUSTUS	CDS	2264567	2264822	1	+	0	ID=K3A94_CDS-g15180.t1;Name=K3A94_CDS-g15180.t1;Parent=K3A94_transcript-g15180.t1
contig_6	AUGUSTUS	intron	2264823	2265124	1	+	.	ID=K3A94_intron-g15180.t1;Name=K3A94_intron-g15180.t1;Parent=K3A94_transcript-g15180.t1
contig_6	AUGUSTUS	exon	2265125	2265535	.	+	.	ID=K3A94_exon-g15180.t1;Name=K3A94_exon-g15180.t1;Parent=K3A94_transcript-g15180.t1
contig_6	AUGUSTUS	CDS	2265125	2265535	1	+	2	ID=K3A94_CDS-g15180.t1;Name=K3A94_CDS-g15180.t1;Parent=K3A94_transcript-g15180.t1
contig_6	AUGUSTUS	intron	2265536	2265601	1	+	.	ID=K3A94_intron-g15180.t1;Name=K3A94_intron-g15180.t1;Parent=K3A94_transcript-g15180.t1
contig_6	AUGUSTUS	exon	2265602	2265773	.	+	.	ID=K3A94_exon-g15180.t1;Name=K3A94_exon-g15180.t1;Parent=K3A94_transcript-g15180.t1
contig_6	AUGUSTUS	CDS	2265602	2265773	1	+	2	ID=K3A94_CDS-g15180.t1;Name=K3A94_CDS-g15180.t1;Parent=K3A94_transcript-g15180.t1
contig_6	AUGUSTUS	intron	2265774	2266129	1	+	.	ID=K3A94_intron-g15180.t1;Name=K3A94_intron-g15180.t1;Parent=K3A94_transcript-g15180.t1
contig_6	AUGUSTUS	exon	2266130	2266358	.	+	.	ID=K3A94_exon-g15180.t1;Name=K3A94_exon-g15180.t1;Parent=K3A94_transcript-g15180.t1
contig_6	AUGUSTUS	CDS	2266130	2266358	0.65	+	1	ID=K3A94_CDS-g15180.t1;Name=K3A94_CDS-g15180.t1;Parent=K3A94_transcript-g15180.t1
contig_6	AUGUSTUS	stop_codon	2266356	2266358	.	+	0	ID=K3A94_stop_codon-g15180.t1;Name=K3A94_stop_codon-g15180.t1;Parent=K3A94_transcript-g15180.t1
contig_6	AUGUSTUS	gene	2268347	2272236	0.82	+	.	ID=K3A94_g15181;Name=K3A94_g15181
contig_6	AUGUSTUS	transcript	2268347	2272236	0.82	+	.	ID=K3A94_transcript-g15181.t1;Name=K3A94_transcript-g15181.t1;Parent=K3A94_g15181
contig_6	AUGUSTUS	start_codon	2268347	2268349	.	+	0	ID=K3A94_start_codon-g15181.t1;Name=K3A94_start_codon-g15181.t1;Parent=K3A94_transcript-g15181.t1
contig_6	AUGUSTUS	exon	2268347	2268444	.	+	.	ID=K3A94_exon-g15181.t1;Name=K3A94_exon-g15181.t1;Parent=K3A94_transcript-g15181.t1
contig_6	AUGUSTUS	CDS	2268347	2268444	0.82	+	0	ID=K3A94_CDS-g15181.t1;Name=K3A94_CDS-g15181.t1;Parent=K3A94_transcript-g15181.t1
contig_6	AUGUSTUS	intron	2268445	2268632	1	+	.	ID=K3A94_intron-g15181.t1;Name=K3A94_intron-g15181.t1;Parent=K3A94_transcript-g15181.t1
contig_6	AUGUSTUS	exon	2268633	2268703	.	+	.	ID=K3A94_exon-g15181.t1;Name=K3A94_exon-g15181.t1;Parent=K3A94_transcript-g15181.t1
contig_6	AUGUSTUS	CDS	2268633	2268703	1	+	1	ID=K3A94_CDS-g15181.t1;Name=K3A94_CDS-g15181.t1;Parent=K3A94_transcript-g15181.t1
contig_6	AUGUSTUS	intron	2268704	2269916	1	+	.	ID=K3A94_intron-g15181.t1;Name=K3A94_intron-g15181.t1;Parent=K3A94_transcript-g15181.t1
contig_6	AUGUSTUS	exon	2269917	2270046	.	+	.	ID=K3A94_exon-g15181.t1;Name=K3A94_exon-g15181.t1;Parent=K3A94_transcript-g15181.t1
contig_6	AUGUSTUS	CDS	2269917	2270046	1	+	2	ID=K3A94_CDS-g15181.t1;Name=K3A94_CDS-g15181.t1;Parent=K3A94_transcript-g15181.t1
contig_6	AUGUSTUS	intron	2270047	2270534	1	+	.	ID=K3A94_intron-g15181.t1;Name=K3A94_intron-g15181.t1;Parent=K3A94_transcript-g15181.t1
contig_6	AUGUSTUS	exon	2270535	2270630	.	+	.	ID=K3A94_exon-g15181.t1;Name=K3A94_exon-g15181.t1;Parent=K3A94_transcript-g15181.t1
contig_6	AUGUSTUS	CDS	2270535	2270630	1	+	1	ID=K3A94_CDS-g15181.t1;Name=K3A94_CDS-g15181.t1;Parent=K3A94_transcript-g15181.t1
contig_6	AUGUSTUS	intron	2270631	2270695	1	+	.	ID=K3A94_intron-g15181.t1;Name=K3A94_intron-g15181.t1;Parent=K3A94_transcript-g15181.t1
contig_6	AUGUSTUS	exon	2270696	2271068	.	+	.	ID=K3A94_exon-g15181.t1;Name=K3A94_exon-g15181.t1;Parent=K3A94_transcript-g15181.t1
contig_6	AUGUSTUS	CDS	2270696	2271068	1	+	1	ID=K3A94_CDS-g15181.t1;Name=K3A94_CDS-g15181.t1;Parent=K3A94_transcript-g15181.t1
contig_6	AUGUSTUS	intron	2271069	2271221	1	+	.	ID=K3A94_intron-g15181.t1;Name=K3A94_intron-g15181.t1;Parent=K3A94_transcript-g15181.t1
contig_6	AUGUSTUS	exon	2271222	2271503	.	+	.	ID=K3A94_exon-g15181.t1;Name=K3A94_exon-g15181.t1;Parent=K3A94_transcript-g15181.t1
contig_6	AUGUSTUS	CDS	2271222	2271503	1	+	0	ID=K3A94_CDS-g15181.t1;Name=K3A94_CDS-g15181.t1;Parent=K3A94_transcript-g15181.t1
contig_6	AUGUSTUS	intron	2271504	2271566	1	+	.	ID=K3A94_intron-g15181.t1;Name=K3A94_intron-g15181.t1;Parent=K3A94_transcript-g15181.t1
contig_6	AUGUSTUS	exon	2271567	2271917	.	+	.	ID=K3A94_exon-g15181.t1;Name=K3A94_exon-g15181.t1;Parent=K3A94_transcript-g15181.t1
contig_6	AUGUSTUS	CDS	2271567	2271917	1	+	0	ID=K3A94_CDS-g15181.t1;Name=K3A94_CDS-g15181.t1;Parent=K3A94_transcript-g15181.t1
contig_6	AUGUSTUS	intron	2271918	2271972	1	+	.	ID=K3A94_intron-g15181.t1;Name=K3A94_intron-g15181.t1;Parent=K3A94_transcript-g15181.t1
contig_6	AUGUSTUS	exon	2271973	2272236	.	+	.	ID=K3A94_exon-g15181.t1;Name=K3A94_exon-g15181.t1;Parent=K3A94_transcript-g15181.t1
contig_6	AUGUSTUS	CDS	2271973	2272236	1	+	0	ID=K3A94_CDS-g15181.t1;Name=K3A94_CDS-g15181.t1;Parent=K3A94_transcript-g15181.t1
contig_6	AUGUSTUS	stop_codon	2272234	2272236	.	+	0	ID=K3A94_stop_codon-g15181.t1;Name=K3A94_stop_codon-g15181.t1;Parent=K3A94_transcript-g15181.t1
contig_6	AUGUSTUS	gene	2278263	2281488	1	-	.	ID=K3A94_g15182;Name=K3A94_g15182
contig_6	AUGUSTUS	transcript	2278263	2281488	1	-	.	ID=K3A94_transcript-g15182.t1;Name=K3A94_transcript-g15182.t1;Parent=K3A94_g15182
contig_6	AUGUSTUS	stop_codon	2278263	2278265	.	-	0	ID=K3A94_stop_codon-g15182.t1;Name=K3A94_stop_codon-g15182.t1;Parent=K3A94_transcript-g15182.t1
contig_6	AUGUSTUS	exon	2278263	2278830	.	-	.	ID=K3A94_exon-g15182.t1;Name=K3A94_exon-g15182.t1;Parent=K3A94_transcript-g15182.t1
contig_6	AUGUSTUS	CDS	2278263	2278830	1	-	1	ID=K3A94_CDS-g15182.t1;Name=K3A94_CDS-g15182.t1;Parent=K3A94_transcript-g15182.t1
contig_6	AUGUSTUS	intron	2278831	2278882	1	-	.	ID=K3A94_intron-g15182.t1;Name=K3A94_intron-g15182.t1;Parent=K3A94_transcript-g15182.t1
contig_6	AUGUSTUS	exon	2278883	2279907	.	-	.	ID=K3A94_exon-g15182.t1;Name=K3A94_exon-g15182.t1;Parent=K3A94_transcript-g15182.t1
contig_6	AUGUSTUS	CDS	2278883	2279907	1	-	0	ID=K3A94_CDS-g15182.t1;Name=K3A94_CDS-g15182.t1;Parent=K3A94_transcript-g15182.t1
contig_6	AUGUSTUS	intron	2279908	2280033	1	-	.	ID=K3A94_intron-g15182.t1;Name=K3A94_intron-g15182.t1;Parent=K3A94_transcript-g15182.t1
contig_6	AUGUSTUS	exon	2280034	2281488	.	-	.	ID=K3A94_exon-g15182.t1;Name=K3A94_exon-g15182.t1;Parent=K3A94_transcript-g15182.t1
contig_6	AUGUSTUS	CDS	2280034	2281488	1	-	0	ID=K3A94_CDS-g15182.t1;Name=K3A94_CDS-g15182.t1;Parent=K3A94_transcript-g15182.t1
contig_6	AUGUSTUS	start_codon	2281486	2281488	.	-	0	ID=K3A94_start_codon-g15182.t1;Name=K3A94_start_codon-g15182.t1;Parent=K3A94_transcript-g15182.t1
contig_6	AUGUSTUS	gene	2282206	2283372	1	+	.	ID=K3A94_g15183;Name=K3A94_g15183
contig_6	AUGUSTUS	transcript	2282206	2283372	1	+	.	ID=K3A94_transcript-g15183.t1;Name=K3A94_transcript-g15183.t1;Parent=K3A94_g15183
contig_6	AUGUSTUS	start_codon	2282206	2282208	.	+	0	ID=K3A94_start_codon-g15183.t1;Name=K3A94_start_codon-g15183.t1;Parent=K3A94_transcript-g15183.t1
contig_6	AUGUSTUS	exon	2282206	2283372	.	+	.	ID=K3A94_exon-g15183.t1;Name=K3A94_exon-g15183.t1;Parent=K3A94_transcript-g15183.t1
contig_6	AUGUSTUS	CDS	2282206	2283372	1	+	0	ID=K3A94_CDS-g15183.t1;Name=K3A94_CDS-g15183.t1;Parent=K3A94_transcript-g15183.t1
contig_6	AUGUSTUS	stop_codon	2283370	2283372	.	+	0	ID=K3A94_stop_codon-g15183.t1;Name=K3A94_stop_codon-g15183.t1;Parent=K3A94_transcript-g15183.t1
contig_6	AUGUSTUS	gene	2287300	2318893	0.94	-	.	ID=K3A94_g15184;Name=K3A94_g15184
contig_6	GeneMark.hmm	gene	2287300	2289847	.	-	.	ID=K3A94_11112_g;Name=K3A94_11112_g
contig_6	AUGUSTUS	transcript	2287300	2318893	0.94	-	.	ID=K3A94_transcript-g15184.t1;Name=K3A94_transcript-g15184.t1;Parent=K3A94_g15184
contig_6	GeneMark.hmm	transcript	2287300	2289847	.	-	.	ID=K3A94_transcript-11112_t;Name=K3A94_transcript-11112_t;Parent=K3A94_11112_g
contig_6	AUGUSTUS	stop_codon	2287300	2287302	.	-	0	ID=K3A94_stop_codon-g15184.t1;Name=K3A94_stop_codon-g15184.t1;Parent=K3A94_transcript-g15184.t1
contig_6	GeneMark.hmm	stop_codon	2287300	2287302	.	-	0	ID=K3A94_stop_codon-11112_t;Name=K3A94_stop_codon-11112_t;Parent=K3A94_transcript-11112_t
contig_6	AUGUSTUS	exon	2287300	2287460	.	-	.	ID=K3A94_exon-g15184.t1;Name=K3A94_exon-g15184.t1;Parent=K3A94_transcript-g15184.t1
contig_6	GeneMark.hmm	exon	2287300	2287460	0	-	.	ID=K3A94_exon-11112_t;Name=K3A94_exon-11112_t;Parent=K3A94_transcript-11112_t
contig_6	AUGUSTUS	CDS	2287300	2287460	1	-	2	ID=K3A94_CDS-g15184.t1;Name=K3A94_CDS-g15184.t1;Parent=K3A94_transcript-g15184.t1
contig_6	GeneMark.hmm	CDS	2287300	2287460	.	-	2	ID=K3A94_CDS-11112_t;Name=K3A94_CDS-11112_t;Parent=K3A94_transcript-11112_t
contig_6	AUGUSTUS	intron	2287461	2288063	1	-	.	ID=K3A94_intron-g15184.t1;Name=K3A94_intron-g15184.t1;Parent=K3A94_transcript-g15184.t1
contig_6	AUGUSTUS	exon	2288064	2288126	.	-	.	ID=K3A94_exon-g15184.t1;Name=K3A94_exon-g15184.t1;Parent=K3A94_transcript-g15184.t1
contig_6	GeneMark.hmm	exon	2288064	2288126	0	-	.	ID=K3A94_exon-11112_t;Name=K3A94_exon-11112_t;Parent=K3A94_transcript-11112_t
contig_6	AUGUSTUS	CDS	2288064	2288126	1	-	2	ID=K3A94_CDS-g15184.t1;Name=K3A94_CDS-g15184.t1;Parent=K3A94_transcript-g15184.t1
contig_6	GeneMark.hmm	CDS	2288064	2288126	.	-	2	ID=K3A94_CDS-11112_t;Name=K3A94_CDS-11112_t;Parent=K3A94_transcript-11112_t
contig_6	AUGUSTUS	intron	2288127	2288227	1	-	.	ID=K3A94_intron-g15184.t1;Name=K3A94_intron-g15184.t1;Parent=K3A94_transcript-g15184.t1
contig_6	AUGUSTUS	exon	2288228	2288377	.	-	.	ID=K3A94_exon-g15184.t1;Name=K3A94_exon-g15184.t1;Parent=K3A94_transcript-g15184.t1
contig_6	GeneMark.hmm	exon	2288228	2288377	0	-	.	ID=K3A94_exon-11112_t;Name=K3A94_exon-11112_t;Parent=K3A94_transcript-11112_t
contig_6	AUGUSTUS	CDS	2288228	2288377	1	-	2	ID=K3A94_CDS-g15184.t1;Name=K3A94_CDS-g15184.t1;Parent=K3A94_transcript-g15184.t1
contig_6	GeneMark.hmm	CDS	2288228	2288377	.	-	2	ID=K3A94_CDS-11112_t;Name=K3A94_CDS-11112_t;Parent=K3A94_transcript-11112_t
contig_6	AUGUSTUS	intron	2288378	2288442	1	-	.	ID=K3A94_intron-g15184.t1;Name=K3A94_intron-g15184.t1;Parent=K3A94_transcript-g15184.t1
contig_6	AUGUSTUS	exon	2288443	2288629	.	-	.	ID=K3A94_exon-g15184.t1;Name=K3A94_exon-g15184.t1;Parent=K3A94_transcript-g15184.t1
contig_6	GeneMark.hmm	exon	2288443	2288629	0	-	.	ID=K3A94_exon-11112_t;Name=K3A94_exon-11112_t;Parent=K3A94_transcript-11112_t
contig_6	AUGUSTUS	CDS	2288443	2288629	1	-	0	ID=K3A94_CDS-g15184.t1;Name=K3A94_CDS-g15184.t1;Parent=K3A94_transcript-g15184.t1
contig_6	GeneMark.hmm	CDS	2288443	2288629	.	-	0	ID=K3A94_CDS-11112_t;Name=K3A94_CDS-11112_t;Parent=K3A94_transcript-11112_t
contig_6	AUGUSTUS	intron	2288630	2307593	1	-	.	ID=K3A94_intron-g15184.t1;Name=K3A94_intron-g15184.t1;Parent=K3A94_transcript-g15184.t1
contig_6	GeneMark.hmm	exon	2289794	2289847	0	-	.	ID=K3A94_exon-11112_t;Name=K3A94_exon-11112_t;Parent=K3A94_transcript-11112_t
contig_6	GeneMark.hmm	CDS	2289794	2289847	.	-	0	ID=K3A94_CDS-11112_t;Name=K3A94_CDS-11112_t;Parent=K3A94_transcript-11112_t
contig_6	GeneMark.hmm	start_codon	2289845	2289847	.	-	0	ID=K3A94_start_codon-11112_t;Name=K3A94_start_codon-11112_t;Parent=K3A94_transcript-11112_t
contig_6	AUGUSTUS	gene	2294334	2294621	1	+	.	ID=K3A94_g15185;Name=K3A94_g15185
contig_6	AUGUSTUS	transcript	2294334	2294621	1	+	.	ID=K3A94_transcript-g15185.t1;Name=K3A94_transcript-g15185.t1;Parent=K3A94_g15185
contig_6	AUGUSTUS	start_codon	2294334	2294336	.	+	0	ID=K3A94_start_codon-g15185.t1;Name=K3A94_start_codon-g15185.t1;Parent=K3A94_transcript-g15185.t1
contig_6	AUGUSTUS	exon	2294334	2294621	.	+	.	ID=K3A94_exon-g15185.t1;Name=K3A94_exon-g15185.t1;Parent=K3A94_transcript-g15185.t1
contig_6	AUGUSTUS	CDS	2294334	2294621	1	+	0	ID=K3A94_CDS-g15185.t1;Name=K3A94_CDS-g15185.t1;Parent=K3A94_transcript-g15185.t1
contig_6	AUGUSTUS	stop_codon	2294619	2294621	.	+	0	ID=K3A94_stop_codon-g15185.t1;Name=K3A94_stop_codon-g15185.t1;Parent=K3A94_transcript-g15185.t1
contig_6	AUGUSTUS	exon	2307594	2307648	.	-	.	ID=K3A94_exon-g15184.t1;Name=K3A94_exon-g15184.t1;Parent=K3A94_transcript-g15184.t1
contig_6	AUGUSTUS	CDS	2307594	2307648	1	-	1	ID=K3A94_CDS-g15184.t1;Name=K3A94_CDS-g15184.t1;Parent=K3A94_transcript-g15184.t1
contig_6	AUGUSTUS	intron	2307649	2318849	1	-	.	ID=K3A94_intron-g15184.t1;Name=K3A94_intron-g15184.t1;Parent=K3A94_transcript-g15184.t1
contig_6	AUGUSTUS	exon	2318850	2318893	.	-	.	ID=K3A94_exon-g15184.t1;Name=K3A94_exon-g15184.t1;Parent=K3A94_transcript-g15184.t1
contig_6	AUGUSTUS	CDS	2318850	2318893	0.94	-	0	ID=K3A94_CDS-g15184.t1;Name=K3A94_CDS-g15184.t1;Parent=K3A94_transcript-g15184.t1
contig_6	AUGUSTUS	start_codon	2318891	2318893	.	-	0	ID=K3A94_start_codon-g15184.t1;Name=K3A94_start_codon-g15184.t1;Parent=K3A94_transcript-g15184.t1
contig_6	AUGUSTUS	gene	2321302	2350648	1.85	-	.	ID=K3A94_g15186;Name=K3A94_g15186
contig_6	AUGUSTUS	transcript	2321302	2350648	0.93	-	.	ID=K3A94_transcript-g15186.t1;Name=K3A94_transcript-g15186.t1;Parent=K3A94_g15186
contig_6	AUGUSTUS	transcript	2321302	2342436	0.92	-	.	ID=K3A94_transcript-g15186.t2;Name=K3A94_transcript-g15186.t2;Parent=K3A94_g15186
contig_6	AUGUSTUS	stop_codon	2321302	2321304	.	-	0	ID=K3A94_stop_codon-g15186.t1;Name=K3A94_stop_codon-g15186.t1;Parent=K3A94_transcript-g15186.t1
contig_6	AUGUSTUS	stop_codon	2321302	2321304	.	-	0	ID=K3A94_stop_codon-g15186.t2;Name=K3A94_stop_codon-g15186.t2;Parent=K3A94_transcript-g15186.t2
contig_6	AUGUSTUS	exon	2321302	2323236	.	-	.	ID=K3A94_exon-g15186.t1;Name=K3A94_exon-g15186.t1;Parent=K3A94_transcript-g15186.t1
contig_6	AUGUSTUS	exon	2321302	2323236	.	-	.	ID=K3A94_exon-g15186.t2;Name=K3A94_exon-g15186.t2;Parent=K3A94_transcript-g15186.t2
contig_6	AUGUSTUS	CDS	2321302	2323236	0.95	-	0	ID=K3A94_CDS-g15186.t1;Name=K3A94_CDS-g15186.t1;Parent=K3A94_transcript-g15186.t1
contig_6	AUGUSTUS	CDS	2321302	2323236	0.95	-	0	ID=K3A94_CDS-g15186.t2;Name=K3A94_CDS-g15186.t2;Parent=K3A94_transcript-g15186.t2
contig_6	AUGUSTUS	intron	2323237	2323566	1	-	.	ID=K3A94_intron-g15186.t1;Name=K3A94_intron-g15186.t1;Parent=K3A94_transcript-g15186.t1
contig_6	AUGUSTUS	intron	2323237	2323566	1	-	.	ID=K3A94_intron-g15186.t2;Name=K3A94_intron-g15186.t2;Parent=K3A94_transcript-g15186.t2
contig_6	AUGUSTUS	exon	2323567	2324259	.	-	.	ID=K3A94_exon-g15186.t1;Name=K3A94_exon-g15186.t1;Parent=K3A94_transcript-g15186.t1
contig_6	AUGUSTUS	exon	2323567	2324259	.	-	.	ID=K3A94_exon-g15186.t2;Name=K3A94_exon-g15186.t2;Parent=K3A94_transcript-g15186.t2
contig_6	AUGUSTUS	CDS	2323567	2324259	1	-	0	ID=K3A94_CDS-g15186.t1;Name=K3A94_CDS-g15186.t1;Parent=K3A94_transcript-g15186.t1
contig_6	AUGUSTUS	CDS	2323567	2324259	1	-	0	ID=K3A94_CDS-g15186.t2;Name=K3A94_CDS-g15186.t2;Parent=K3A94_transcript-g15186.t2
contig_6	AUGUSTUS	intron	2324260	2324365	1	-	.	ID=K3A94_intron-g15186.t1;Name=K3A94_intron-g15186.t1;Parent=K3A94_transcript-g15186.t1
contig_6	AUGUSTUS	intron	2324260	2324365	1	-	.	ID=K3A94_intron-g15186.t2;Name=K3A94_intron-g15186.t2;Parent=K3A94_transcript-g15186.t2
contig_6	AUGUSTUS	exon	2324366	2324590	.	-	.	ID=K3A94_exon-g15186.t1;Name=K3A94_exon-g15186.t1;Parent=K3A94_transcript-g15186.t1
contig_6	AUGUSTUS	exon	2324366	2324590	.	-	.	ID=K3A94_exon-g15186.t2;Name=K3A94_exon-g15186.t2;Parent=K3A94_transcript-g15186.t2
contig_6	AUGUSTUS	CDS	2324366	2324590	1	-	0	ID=K3A94_CDS-g15186.t1;Name=K3A94_CDS-g15186.t1;Parent=K3A94_transcript-g15186.t1
contig_6	AUGUSTUS	CDS	2324366	2324590	1	-	0	ID=K3A94_CDS-g15186.t2;Name=K3A94_CDS-g15186.t2;Parent=K3A94_transcript-g15186.t2
contig_6	AUGUSTUS	intron	2324591	2324650	1	-	.	ID=K3A94_intron-g15186.t1;Name=K3A94_intron-g15186.t1;Parent=K3A94_transcript-g15186.t1
contig_6	AUGUSTUS	intron	2324591	2324650	1	-	.	ID=K3A94_intron-g15186.t2;Name=K3A94_intron-g15186.t2;Parent=K3A94_transcript-g15186.t2
contig_6	AUGUSTUS	exon	2324651	2324743	.	-	.	ID=K3A94_exon-g15186.t1;Name=K3A94_exon-g15186.t1;Parent=K3A94_transcript-g15186.t1
contig_6	AUGUSTUS	exon	2324651	2324743	.	-	.	ID=K3A94_exon-g15186.t2;Name=K3A94_exon-g15186.t2;Parent=K3A94_transcript-g15186.t2
contig_6	AUGUSTUS	CDS	2324651	2324743	1	-	0	ID=K3A94_CDS-g15186.t1;Name=K3A94_CDS-g15186.t1;Parent=K3A94_transcript-g15186.t1
contig_6	AUGUSTUS	CDS	2324651	2324743	1	-	0	ID=K3A94_CDS-g15186.t2;Name=K3A94_CDS-g15186.t2;Parent=K3A94_transcript-g15186.t2
contig_6	AUGUSTUS	intron	2324744	2324839	1	-	.	ID=K3A94_intron-g15186.t1;Name=K3A94_intron-g15186.t1;Parent=K3A94_transcript-g15186.t1
contig_6	AUGUSTUS	intron	2324744	2324839	1	-	.	ID=K3A94_intron-g15186.t2;Name=K3A94_intron-g15186.t2;Parent=K3A94_transcript-g15186.t2
contig_6	AUGUSTUS	exon	2324840	2325136	.	-	.	ID=K3A94_exon-g15186.t1;Name=K3A94_exon-g15186.t1;Parent=K3A94_transcript-g15186.t1
contig_6	AUGUSTUS	exon	2324840	2325136	.	-	.	ID=K3A94_exon-g15186.t2;Name=K3A94_exon-g15186.t2;Parent=K3A94_transcript-g15186.t2
contig_6	AUGUSTUS	CDS	2324840	2325136	1	-	0	ID=K3A94_CDS-g15186.t1;Name=K3A94_CDS-g15186.t1;Parent=K3A94_transcript-g15186.t1
contig_6	AUGUSTUS	CDS	2324840	2325136	1	-	0	ID=K3A94_CDS-g15186.t2;Name=K3A94_CDS-g15186.t2;Parent=K3A94_transcript-g15186.t2
contig_6	AUGUSTUS	intron	2325137	2325206	1	-	.	ID=K3A94_intron-g15186.t1;Name=K3A94_intron-g15186.t1;Parent=K3A94_transcript-g15186.t1
contig_6	AUGUSTUS	intron	2325137	2325206	1	-	.	ID=K3A94_intron-g15186.t2;Name=K3A94_intron-g15186.t2;Parent=K3A94_transcript-g15186.t2
contig_6	AUGUSTUS	exon	2325207	2325386	.	-	.	ID=K3A94_exon-g15186.t1;Name=K3A94_exon-g15186.t1;Parent=K3A94_transcript-g15186.t1
contig_6	AUGUSTUS	exon	2325207	2325386	.	-	.	ID=K3A94_exon-g15186.t2;Name=K3A94_exon-g15186.t2;Parent=K3A94_transcript-g15186.t2
contig_6	AUGUSTUS	CDS	2325207	2325386	1	-	0	ID=K3A94_CDS-g15186.t1;Name=K3A94_CDS-g15186.t1;Parent=K3A94_transcript-g15186.t1
contig_6	AUGUSTUS	CDS	2325207	2325386	1	-	0	ID=K3A94_CDS-g15186.t2;Name=K3A94_CDS-g15186.t2;Parent=K3A94_transcript-g15186.t2
contig_6	AUGUSTUS	intron	2325387	2325572	1	-	.	ID=K3A94_intron-g15186.t1;Name=K3A94_intron-g15186.t1;Parent=K3A94_transcript-g15186.t1
contig_6	AUGUSTUS	intron	2325387	2325572	1	-	.	ID=K3A94_intron-g15186.t2;Name=K3A94_intron-g15186.t2;Parent=K3A94_transcript-g15186.t2
contig_6	AUGUSTUS	exon	2325573	2325828	.	-	.	ID=K3A94_exon-g15186.t1;Name=K3A94_exon-g15186.t1;Parent=K3A94_transcript-g15186.t1
contig_6	AUGUSTUS	exon	2325573	2325828	.	-	.	ID=K3A94_exon-g15186.t2;Name=K3A94_exon-g15186.t2;Parent=K3A94_transcript-g15186.t2
contig_6	AUGUSTUS	CDS	2325573	2325828	1	-	1	ID=K3A94_CDS-g15186.t1;Name=K3A94_CDS-g15186.t1;Parent=K3A94_transcript-g15186.t1
contig_6	AUGUSTUS	CDS	2325573	2325828	1	-	1	ID=K3A94_CDS-g15186.t2;Name=K3A94_CDS-g15186.t2;Parent=K3A94_transcript-g15186.t2
contig_6	AUGUSTUS	intron	2325829	2331825	1	-	.	ID=K3A94_intron-g15186.t1;Name=K3A94_intron-g15186.t1;Parent=K3A94_transcript-g15186.t1
contig_6	AUGUSTUS	intron	2325829	2331825	1	-	.	ID=K3A94_intron-g15186.t2;Name=K3A94_intron-g15186.t2;Parent=K3A94_transcript-g15186.t2
contig_6	AUGUSTUS	exon	2331826	2332057	.	-	.	ID=K3A94_exon-g15186.t1;Name=K3A94_exon-g15186.t1;Parent=K3A94_transcript-g15186.t1
contig_6	AUGUSTUS	exon	2331826	2332057	.	-	.	ID=K3A94_exon-g15186.t2;Name=K3A94_exon-g15186.t2;Parent=K3A94_transcript-g15186.t2
contig_6	AUGUSTUS	CDS	2331826	2332057	0.99	-	2	ID=K3A94_CDS-g15186.t1;Name=K3A94_CDS-g15186.t1;Parent=K3A94_transcript-g15186.t1
contig_6	AUGUSTUS	CDS	2331826	2332057	1	-	2	ID=K3A94_CDS-g15186.t2;Name=K3A94_CDS-g15186.t2;Parent=K3A94_transcript-g15186.t2
contig_6	AUGUSTUS	intron	2332058	2350539	0.98	-	.	ID=K3A94_intron-g15186.t1;Name=K3A94_intron-g15186.t1;Parent=K3A94_transcript-g15186.t1
contig_6	AUGUSTUS	intron	2332058	2342399	1	-	.	ID=K3A94_intron-g15186.t2;Name=K3A94_intron-g15186.t2;Parent=K3A94_transcript-g15186.t2
contig_6	AUGUSTUS	exon	2342400	2342436	.	-	.	ID=K3A94_exon-g15186.t2;Name=K3A94_exon-g15186.t2;Parent=K3A94_transcript-g15186.t2
contig_6	AUGUSTUS	CDS	2342400	2342436	0.97	-	0	ID=K3A94_CDS-g15186.t2;Name=K3A94_CDS-g15186.t2;Parent=K3A94_transcript-g15186.t2
contig_6	AUGUSTUS	start_codon	2342434	2342436	.	-	0	ID=K3A94_start_codon-g15186.t2;Name=K3A94_start_codon-g15186.t2;Parent=K3A94_transcript-g15186.t2
contig_6	AUGUSTUS	exon	2350540	2350648	.	-	.	ID=K3A94_exon-g15186.t1;Name=K3A94_exon-g15186.t1;Parent=K3A94_transcript-g15186.t1
contig_6	AUGUSTUS	CDS	2350540	2350648	0.98	-	0	ID=K3A94_CDS-g15186.t1;Name=K3A94_CDS-g15186.t1;Parent=K3A94_transcript-g15186.t1
contig_6	AUGUSTUS	start_codon	2350646	2350648	.	-	0	ID=K3A94_start_codon-g15186.t1;Name=K3A94_start_codon-g15186.t1;Parent=K3A94_transcript-g15186.t1
contig_6	AUGUSTUS	gene	2414067	2415188	0.93	-	.	ID=K3A94_g15187;Name=K3A94_g15187
contig_6	AUGUSTUS	transcript	2414067	2415188	0.93	-	.	ID=K3A94_transcript-g15187.t1;Name=K3A94_transcript-g15187.t1;Parent=K3A94_g15187
contig_6	AUGUSTUS	stop_codon	2414067	2414069	.	-	0	ID=K3A94_stop_codon-g15187.t1;Name=K3A94_stop_codon-g15187.t1;Parent=K3A94_transcript-g15187.t1
contig_6	AUGUSTUS	exon	2414067	2415188	.	-	.	ID=K3A94_exon-g15187.t1;Name=K3A94_exon-g15187.t1;Parent=K3A94_transcript-g15187.t1
contig_6	AUGUSTUS	CDS	2414067	2415188	0.93	-	0	ID=K3A94_CDS-g15187.t1;Name=K3A94_CDS-g15187.t1;Parent=K3A94_transcript-g15187.t1
contig_6	AUGUSTUS	start_codon	2415186	2415188	.	-	0	ID=K3A94_start_codon-g15187.t1;Name=K3A94_start_codon-g15187.t1;Parent=K3A94_transcript-g15187.t1
contig_6	AUGUSTUS	gene	2452599	2454172	0.79	+	.	ID=K3A94_g15188;Name=K3A94_g15188
contig_6	AUGUSTUS	transcript	2452599	2454172	0.79	+	.	ID=K3A94_transcript-g15188.t1;Name=K3A94_transcript-g15188.t1;Parent=K3A94_g15188
contig_6	AUGUSTUS	start_codon	2452599	2452601	.	+	0	ID=K3A94_start_codon-g15188.t1;Name=K3A94_start_codon-g15188.t1;Parent=K3A94_transcript-g15188.t1
contig_6	AUGUSTUS	exon	2452599	2452671	.	+	.	ID=K3A94_exon-g15188.t1;Name=K3A94_exon-g15188.t1;Parent=K3A94_transcript-g15188.t1
contig_6	AUGUSTUS	CDS	2452599	2452671	0.88	+	0	ID=K3A94_CDS-g15188.t1;Name=K3A94_CDS-g15188.t1;Parent=K3A94_transcript-g15188.t1
contig_6	AUGUSTUS	intron	2452672	2453978	0.93	+	.	ID=K3A94_intron-g15188.t1;Name=K3A94_intron-g15188.t1;Parent=K3A94_transcript-g15188.t1
contig_6	AUGUSTUS	exon	2453979	2454172	.	+	.	ID=K3A94_exon-g15188.t1;Name=K3A94_exon-g15188.t1;Parent=K3A94_transcript-g15188.t1
contig_6	AUGUSTUS	CDS	2453979	2454172	0.89	+	2	ID=K3A94_CDS-g15188.t1;Name=K3A94_CDS-g15188.t1;Parent=K3A94_transcript-g15188.t1
contig_6	AUGUSTUS	stop_codon	2454170	2454172	.	+	0	ID=K3A94_stop_codon-g15188.t1;Name=K3A94_stop_codon-g15188.t1;Parent=K3A94_transcript-g15188.t1
contig_6	AUGUSTUS	gene	2485643	2488307	1	+	.	ID=K3A94_g15189;Name=K3A94_g15189
contig_6	AUGUSTUS	transcript	2485643	2488307	1	+	.	ID=K3A94_transcript-g15189.t1;Name=K3A94_transcript-g15189.t1;Parent=K3A94_g15189
contig_6	AUGUSTUS	start_codon	2485643	2485645	.	+	0	ID=K3A94_start_codon-g15189.t1;Name=K3A94_start_codon-g15189.t1;Parent=K3A94_transcript-g15189.t1
contig_6	AUGUSTUS	exon	2485643	2485795	.	+	.	ID=K3A94_exon-g15189.t1;Name=K3A94_exon-g15189.t1;Parent=K3A94_transcript-g15189.t1
contig_6	AUGUSTUS	CDS	2485643	2485795	1	+	0	ID=K3A94_CDS-g15189.t1;Name=K3A94_CDS-g15189.t1;Parent=K3A94_transcript-g15189.t1
contig_6	AUGUSTUS	intron	2485796	2486704	1	+	.	ID=K3A94_intron-g15189.t1;Name=K3A94_intron-g15189.t1;Parent=K3A94_transcript-g15189.t1
contig_6	AUGUSTUS	exon	2486705	2486897	.	+	.	ID=K3A94_exon-g15189.t1;Name=K3A94_exon-g15189.t1;Parent=K3A94_transcript-g15189.t1
contig_6	AUGUSTUS	CDS	2486705	2486897	1	+	0	ID=K3A94_CDS-g15189.t1;Name=K3A94_CDS-g15189.t1;Parent=K3A94_transcript-g15189.t1
contig_6	AUGUSTUS	intron	2486898	2486952	1	+	.	ID=K3A94_intron-g15189.t1;Name=K3A94_intron-g15189.t1;Parent=K3A94_transcript-g15189.t1
contig_6	AUGUSTUS	exon	2486953	2487118	.	+	.	ID=K3A94_exon-g15189.t1;Name=K3A94_exon-g15189.t1;Parent=K3A94_transcript-g15189.t1
contig_6	AUGUSTUS	CDS	2486953	2487118	1	+	2	ID=K3A94_CDS-g15189.t1;Name=K3A94_CDS-g15189.t1;Parent=K3A94_transcript-g15189.t1
contig_6	AUGUSTUS	intron	2487119	2487473	1	+	.	ID=K3A94_intron-g15189.t1;Name=K3A94_intron-g15189.t1;Parent=K3A94_transcript-g15189.t1
contig_6	AUGUSTUS	exon	2487474	2487629	.	+	.	ID=K3A94_exon-g15189.t1;Name=K3A94_exon-g15189.t1;Parent=K3A94_transcript-g15189.t1
contig_6	AUGUSTUS	CDS	2487474	2487629	1	+	1	ID=K3A94_CDS-g15189.t1;Name=K3A94_CDS-g15189.t1;Parent=K3A94_transcript-g15189.t1
contig_6	AUGUSTUS	intron	2487630	2487688	1	+	.	ID=K3A94_intron-g15189.t1;Name=K3A94_intron-g15189.t1;Parent=K3A94_transcript-g15189.t1
contig_6	AUGUSTUS	exon	2487689	2487784	.	+	.	ID=K3A94_exon-g15189.t1;Name=K3A94_exon-g15189.t1;Parent=K3A94_transcript-g15189.t1
contig_6	AUGUSTUS	CDS	2487689	2487784	1	+	1	ID=K3A94_CDS-g15189.t1;Name=K3A94_CDS-g15189.t1;Parent=K3A94_transcript-g15189.t1
contig_6	AUGUSTUS	intron	2487785	2487836	1	+	.	ID=K3A94_intron-g15189.t1;Name=K3A94_intron-g15189.t1;Parent=K3A94_transcript-g15189.t1
contig_6	AUGUSTUS	exon	2487837	2488085	.	+	.	ID=K3A94_exon-g15189.t1;Name=K3A94_exon-g15189.t1;Parent=K3A94_transcript-g15189.t1
contig_6	AUGUSTUS	CDS	2487837	2488085	1	+	1	ID=K3A94_CDS-g15189.t1;Name=K3A94_CDS-g15189.t1;Parent=K3A94_transcript-g15189.t1
contig_6	AUGUSTUS	intron	2488086	2488147	1	+	.	ID=K3A94_intron-g15189.t1;Name=K3A94_intron-g15189.t1;Parent=K3A94_transcript-g15189.t1
contig_6	AUGUSTUS	exon	2488148	2488307	.	+	.	ID=K3A94_exon-g15189.t1;Name=K3A94_exon-g15189.t1;Parent=K3A94_transcript-g15189.t1
contig_6	AUGUSTUS	CDS	2488148	2488307	1	+	1	ID=K3A94_CDS-g15189.t1;Name=K3A94_CDS-g15189.t1;Parent=K3A94_transcript-g15189.t1
contig_6	AUGUSTUS	stop_codon	2488305	2488307	.	+	0	ID=K3A94_stop_codon-g15189.t1;Name=K3A94_stop_codon-g15189.t1;Parent=K3A94_transcript-g15189.t1
contig_6	AUGUSTUS	gene	2495001	2551182	0.89	-	.	ID=K3A94_g15190;Name=K3A94_g15190
contig_6	AUGUSTUS	transcript	2495001	2551182	0.89	-	.	ID=K3A94_transcript-g15190.t1;Name=K3A94_transcript-g15190.t1;Parent=K3A94_g15190
contig_6	AUGUSTUS	exon	2495001	2495517	.	-	.	ID=K3A94_exon-g15190.t1;Name=K3A94_exon-g15190.t1;Parent=K3A94_transcript-g15190.t1
contig_6	AUGUSTUS	CDS	2495001	2495517	1	-	0	ID=K3A94_CDS-g15190.t1;Name=K3A94_CDS-g15190.t1;Parent=K3A94_transcript-g15190.t1
contig_6	AUGUSTUS	intron	2495518	2495649	1	-	.	ID=K3A94_intron-g15190.t1;Name=K3A94_intron-g15190.t1;Parent=K3A94_transcript-g15190.t1
contig_6	AUGUSTUS	exon	2495650	2497184	.	-	.	ID=K3A94_exon-g15190.t1;Name=K3A94_exon-g15190.t1;Parent=K3A94_transcript-g15190.t1
contig_6	AUGUSTUS	CDS	2495650	2497184	1	-	2	ID=K3A94_CDS-g15190.t1;Name=K3A94_CDS-g15190.t1;Parent=K3A94_transcript-g15190.t1
contig_6	AUGUSTUS	intron	2497185	2497312	1	-	.	ID=K3A94_intron-g15190.t1;Name=K3A94_intron-g15190.t1;Parent=K3A94_transcript-g15190.t1
contig_6	AUGUSTUS	exon	2497313	2497378	.	-	.	ID=K3A94_exon-g15190.t1;Name=K3A94_exon-g15190.t1;Parent=K3A94_transcript-g15190.t1
contig_6	AUGUSTUS	CDS	2497313	2497378	1	-	2	ID=K3A94_CDS-g15190.t1;Name=K3A94_CDS-g15190.t1;Parent=K3A94_transcript-g15190.t1
contig_6	AUGUSTUS	intron	2497379	2509065	1	-	.	ID=K3A94_intron-g15190.t1;Name=K3A94_intron-g15190.t1;Parent=K3A94_transcript-g15190.t1
contig_6	AUGUSTUS	exon	2509066	2509198	.	-	.	ID=K3A94_exon-g15190.t1;Name=K3A94_exon-g15190.t1;Parent=K3A94_transcript-g15190.t1
contig_6	AUGUSTUS	CDS	2509066	2509198	1	-	0	ID=K3A94_CDS-g15190.t1;Name=K3A94_CDS-g15190.t1;Parent=K3A94_transcript-g15190.t1
contig_6	AUGUSTUS	intron	2509199	2514039	1	-	.	ID=K3A94_intron-g15190.t1;Name=K3A94_intron-g15190.t1;Parent=K3A94_transcript-g15190.t1
contig_6	AUGUSTUS	exon	2514040	2514143	.	-	.	ID=K3A94_exon-g15190.t1;Name=K3A94_exon-g15190.t1;Parent=K3A94_transcript-g15190.t1
contig_6	AUGUSTUS	CDS	2514040	2514143	1	-	2	ID=K3A94_CDS-g15190.t1;Name=K3A94_CDS-g15190.t1;Parent=K3A94_transcript-g15190.t1
contig_6	AUGUSTUS	intron	2514144	2550010	1	-	.	ID=K3A94_intron-g15190.t1;Name=K3A94_intron-g15190.t1;Parent=K3A94_transcript-g15190.t1
contig_6	AUGUSTUS	exon	2550011	2550230	.	-	.	ID=K3A94_exon-g15190.t1;Name=K3A94_exon-g15190.t1;Parent=K3A94_transcript-g15190.t1
contig_6	AUGUSTUS	CDS	2550011	2550230	0.9	-	0	ID=K3A94_CDS-g15190.t1;Name=K3A94_CDS-g15190.t1;Parent=K3A94_transcript-g15190.t1
contig_6	AUGUSTUS	intron	2550231	2551095	0.89	-	.	ID=K3A94_intron-g15190.t1;Name=K3A94_intron-g15190.t1;Parent=K3A94_transcript-g15190.t1
contig_6	AUGUSTUS	exon	2551096	2551182	.	-	.	ID=K3A94_exon-g15190.t1;Name=K3A94_exon-g15190.t1;Parent=K3A94_transcript-g15190.t1
contig_6	AUGUSTUS	CDS	2551096	2551182	0.89	-	0	ID=K3A94_CDS-g15190.t1;Name=K3A94_CDS-g15190.t1;Parent=K3A94_transcript-g15190.t1
contig_6	AUGUSTUS	start_codon	2551180	2551182	.	-	0	ID=K3A94_start_codon-g15190.t1;Name=K3A94_start_codon-g15190.t1;Parent=K3A94_transcript-g15190.t1
contig_6	AUGUSTUS	gene	2571939	2572184	1	-	.	ID=K3A94_g15191;Name=K3A94_g15191
contig_6	AUGUSTUS	transcript	2571939	2572184	1	-	.	ID=K3A94_transcript-g15191.t1;Name=K3A94_transcript-g15191.t1;Parent=K3A94_g15191
contig_6	AUGUSTUS	stop_codon	2571939	2571941	.	-	0	ID=K3A94_stop_codon-g15191.t1;Name=K3A94_stop_codon-g15191.t1;Parent=K3A94_transcript-g15191.t1
contig_6	AUGUSTUS	exon	2571939	2572184	.	-	.	ID=K3A94_exon-g15191.t1;Name=K3A94_exon-g15191.t1;Parent=K3A94_transcript-g15191.t1
contig_6	AUGUSTUS	CDS	2571939	2572184	1	-	0	ID=K3A94_CDS-g15191.t1;Name=K3A94_CDS-g15191.t1;Parent=K3A94_transcript-g15191.t1
contig_6	AUGUSTUS	start_codon	2572182	2572184	.	-	0	ID=K3A94_start_codon-g15191.t1;Name=K3A94_start_codon-g15191.t1;Parent=K3A94_transcript-g15191.t1
contig_6	AUGUSTUS	gene	2575573	2575791	0.59	+	.	ID=K3A94_g15192;Name=K3A94_g15192
contig_6	AUGUSTUS	transcript	2575573	2575791	0.59	+	.	ID=K3A94_transcript-g15192.t1;Name=K3A94_transcript-g15192.t1;Parent=K3A94_g15192
contig_6	AUGUSTUS	start_codon	2575573	2575575	.	+	0	ID=K3A94_start_codon-g15192.t1;Name=K3A94_start_codon-g15192.t1;Parent=K3A94_transcript-g15192.t1
contig_6	AUGUSTUS	exon	2575573	2575791	.	+	.	ID=K3A94_exon-g15192.t1;Name=K3A94_exon-g15192.t1;Parent=K3A94_transcript-g15192.t1
contig_6	AUGUSTUS	CDS	2575573	2575791	0.59	+	0	ID=K3A94_CDS-g15192.t1;Name=K3A94_CDS-g15192.t1;Parent=K3A94_transcript-g15192.t1
contig_6	AUGUSTUS	stop_codon	2575789	2575791	.	+	0	ID=K3A94_stop_codon-g15192.t1;Name=K3A94_stop_codon-g15192.t1;Parent=K3A94_transcript-g15192.t1
contig_6	AUGUSTUS	gene	2610805	2613372	0.57	-	.	ID=K3A94_g15193;Name=K3A94_g15193
contig_6	AUGUSTUS	transcript	2610805	2613372	0.57	-	.	ID=K3A94_transcript-g15193.t1;Name=K3A94_transcript-g15193.t1;Parent=K3A94_g15193
contig_6	AUGUSTUS	stop_codon	2610805	2610807	.	-	0	ID=K3A94_stop_codon-g15193.t1;Name=K3A94_stop_codon-g15193.t1;Parent=K3A94_transcript-g15193.t1
contig_6	AUGUSTUS	exon	2610805	2611095	.	-	.	ID=K3A94_exon-g15193.t1;Name=K3A94_exon-g15193.t1;Parent=K3A94_transcript-g15193.t1
contig_6	AUGUSTUS	CDS	2610805	2611095	1	-	0	ID=K3A94_CDS-g15193.t1;Name=K3A94_CDS-g15193.t1;Parent=K3A94_transcript-g15193.t1
contig_6	AUGUSTUS	intron	2611096	2613062	1	-	.	ID=K3A94_intron-g15193.t1;Name=K3A94_intron-g15193.t1;Parent=K3A94_transcript-g15193.t1
contig_6	AUGUSTUS	exon	2613063	2613172	.	-	.	ID=K3A94_exon-g15193.t1;Name=K3A94_exon-g15193.t1;Parent=K3A94_transcript-g15193.t1
contig_6	AUGUSTUS	CDS	2613063	2613172	1	-	2	ID=K3A94_CDS-g15193.t1;Name=K3A94_CDS-g15193.t1;Parent=K3A94_transcript-g15193.t1
contig_6	AUGUSTUS	intron	2613173	2613224	1	-	.	ID=K3A94_intron-g15193.t1;Name=K3A94_intron-g15193.t1;Parent=K3A94_transcript-g15193.t1
contig_6	AUGUSTUS	exon	2613225	2613372	.	-	.	ID=K3A94_exon-g15193.t1;Name=K3A94_exon-g15193.t1;Parent=K3A94_transcript-g15193.t1
contig_6	AUGUSTUS	CDS	2613225	2613372	0.57	-	0	ID=K3A94_CDS-g15193.t1;Name=K3A94_CDS-g15193.t1;Parent=K3A94_transcript-g15193.t1
contig_6	AUGUSTUS	start_codon	2613370	2613372	.	-	0	ID=K3A94_start_codon-g15193.t1;Name=K3A94_start_codon-g15193.t1;Parent=K3A94_transcript-g15193.t1
contig_6	AUGUSTUS	gene	2614174	2616225	0.46	+	.	ID=K3A94_g15194;Name=K3A94_g15194
contig_6	AUGUSTUS	transcript	2614174	2616225	0.46	+	.	ID=K3A94_transcript-g15194.t1;Name=K3A94_transcript-g15194.t1;Parent=K3A94_g15194
contig_6	AUGUSTUS	start_codon	2614174	2614176	.	+	0	ID=K3A94_start_codon-g15194.t1;Name=K3A94_start_codon-g15194.t1;Parent=K3A94_transcript-g15194.t1
contig_6	AUGUSTUS	exon	2614174	2614257	.	+	.	ID=K3A94_exon-g15194.t1;Name=K3A94_exon-g15194.t1;Parent=K3A94_transcript-g15194.t1
contig_6	AUGUSTUS	CDS	2614174	2614257	1	+	0	ID=K3A94_CDS-g15194.t1;Name=K3A94_CDS-g15194.t1;Parent=K3A94_transcript-g15194.t1
contig_6	AUGUSTUS	intron	2614258	2614345	1	+	.	ID=K3A94_intron-g15194.t1;Name=K3A94_intron-g15194.t1;Parent=K3A94_transcript-g15194.t1
contig_6	AUGUSTUS	exon	2614346	2614477	.	+	.	ID=K3A94_exon-g15194.t1;Name=K3A94_exon-g15194.t1;Parent=K3A94_transcript-g15194.t1
contig_6	AUGUSTUS	CDS	2614346	2614477	0.74	+	0	ID=K3A94_CDS-g15194.t1;Name=K3A94_CDS-g15194.t1;Parent=K3A94_transcript-g15194.t1
contig_6	AUGUSTUS	intron	2614478	2614568	1	+	.	ID=K3A94_intron-g15194.t1;Name=K3A94_intron-g15194.t1;Parent=K3A94_transcript-g15194.t1
contig_6	AUGUSTUS	exon	2614569	2614746	.	+	.	ID=K3A94_exon-g15194.t1;Name=K3A94_exon-g15194.t1;Parent=K3A94_transcript-g15194.t1
contig_6	AUGUSTUS	CDS	2614569	2614746	1	+	0	ID=K3A94_CDS-g15194.t1;Name=K3A94_CDS-g15194.t1;Parent=K3A94_transcript-g15194.t1
contig_6	AUGUSTUS	intron	2614747	2615110	1	+	.	ID=K3A94_intron-g15194.t1;Name=K3A94_intron-g15194.t1;Parent=K3A94_transcript-g15194.t1
contig_6	AUGUSTUS	exon	2615111	2615270	.	+	.	ID=K3A94_exon-g15194.t1;Name=K3A94_exon-g15194.t1;Parent=K3A94_transcript-g15194.t1
contig_6	AUGUSTUS	CDS	2615111	2615270	1	+	2	ID=K3A94_CDS-g15194.t1;Name=K3A94_CDS-g15194.t1;Parent=K3A94_transcript-g15194.t1
contig_6	AUGUSTUS	intron	2615271	2615327	1	+	.	ID=K3A94_intron-g15194.t1;Name=K3A94_intron-g15194.t1;Parent=K3A94_transcript-g15194.t1
contig_6	AUGUSTUS	exon	2615328	2615535	.	+	.	ID=K3A94_exon-g15194.t1;Name=K3A94_exon-g15194.t1;Parent=K3A94_transcript-g15194.t1
contig_6	AUGUSTUS	CDS	2615328	2615535	1	+	1	ID=K3A94_CDS-g15194.t1;Name=K3A94_CDS-g15194.t1;Parent=K3A94_transcript-g15194.t1
contig_6	AUGUSTUS	intron	2615536	2615586	1	+	.	ID=K3A94_intron-g15194.t1;Name=K3A94_intron-g15194.t1;Parent=K3A94_transcript-g15194.t1
contig_6	AUGUSTUS	exon	2615587	2615880	.	+	.	ID=K3A94_exon-g15194.t1;Name=K3A94_exon-g15194.t1;Parent=K3A94_transcript-g15194.t1
contig_6	AUGUSTUS	CDS	2615587	2615880	1	+	0	ID=K3A94_CDS-g15194.t1;Name=K3A94_CDS-g15194.t1;Parent=K3A94_transcript-g15194.t1
contig_6	AUGUSTUS	intron	2615881	2615946	1	+	.	ID=K3A94_intron-g15194.t1;Name=K3A94_intron-g15194.t1;Parent=K3A94_transcript-g15194.t1
contig_6	AUGUSTUS	exon	2615947	2616225	.	+	.	ID=K3A94_exon-g15194.t1;Name=K3A94_exon-g15194.t1;Parent=K3A94_transcript-g15194.t1
contig_6	AUGUSTUS	CDS	2615947	2616225	0.66	+	0	ID=K3A94_CDS-g15194.t1;Name=K3A94_CDS-g15194.t1;Parent=K3A94_transcript-g15194.t1
contig_6	AUGUSTUS	stop_codon	2616223	2616225	.	+	0	ID=K3A94_stop_codon-g15194.t1;Name=K3A94_stop_codon-g15194.t1;Parent=K3A94_transcript-g15194.t1
contig_6	AUGUSTUS	gene	2616877	2627185	0.67	+	.	ID=K3A94_g15195;Name=K3A94_g15195
contig_6	AUGUSTUS	transcript	2616877	2627185	0.67	+	.	ID=K3A94_transcript-g15195.t1;Name=K3A94_transcript-g15195.t1;Parent=K3A94_g15195
contig_6	AUGUSTUS	start_codon	2616877	2616879	.	+	0	ID=K3A94_start_codon-g15195.t1;Name=K3A94_start_codon-g15195.t1;Parent=K3A94_transcript-g15195.t1
contig_6	AUGUSTUS	exon	2616877	2617062	.	+	.	ID=K3A94_exon-g15195.t1;Name=K3A94_exon-g15195.t1;Parent=K3A94_transcript-g15195.t1
contig_6	AUGUSTUS	CDS	2616877	2617062	0.67	+	0	ID=K3A94_CDS-g15195.t1;Name=K3A94_CDS-g15195.t1;Parent=K3A94_transcript-g15195.t1
contig_6	AUGUSTUS	intron	2617063	2617392	1	+	.	ID=K3A94_intron-g15195.t1;Name=K3A94_intron-g15195.t1;Parent=K3A94_transcript-g15195.t1
contig_6	AUGUSTUS	exon	2617393	2617630	.	+	.	ID=K3A94_exon-g15195.t1;Name=K3A94_exon-g15195.t1;Parent=K3A94_transcript-g15195.t1
contig_6	AUGUSTUS	CDS	2617393	2617630	1	+	0	ID=K3A94_CDS-g15195.t1;Name=K3A94_CDS-g15195.t1;Parent=K3A94_transcript-g15195.t1
contig_6	AUGUSTUS	intron	2617631	2617777	1	+	.	ID=K3A94_intron-g15195.t1;Name=K3A94_intron-g15195.t1;Parent=K3A94_transcript-g15195.t1
contig_6	AUGUSTUS	exon	2617778	2617986	.	+	.	ID=K3A94_exon-g15195.t1;Name=K3A94_exon-g15195.t1;Parent=K3A94_transcript-g15195.t1
contig_6	AUGUSTUS	CDS	2617778	2617986	1	+	2	ID=K3A94_CDS-g15195.t1;Name=K3A94_CDS-g15195.t1;Parent=K3A94_transcript-g15195.t1
contig_6	AUGUSTUS	intron	2617987	2618283	1	+	.	ID=K3A94_intron-g15195.t1;Name=K3A94_intron-g15195.t1;Parent=K3A94_transcript-g15195.t1
contig_6	AUGUSTUS	exon	2618284	2618766	.	+	.	ID=K3A94_exon-g15195.t1;Name=K3A94_exon-g15195.t1;Parent=K3A94_transcript-g15195.t1
contig_6	AUGUSTUS	CDS	2618284	2618766	1	+	0	ID=K3A94_CDS-g15195.t1;Name=K3A94_CDS-g15195.t1;Parent=K3A94_transcript-g15195.t1
contig_6	AUGUSTUS	intron	2618767	2618937	1	+	.	ID=K3A94_intron-g15195.t1;Name=K3A94_intron-g15195.t1;Parent=K3A94_transcript-g15195.t1
contig_6	AUGUSTUS	exon	2618938	2619162	.	+	.	ID=K3A94_exon-g15195.t1;Name=K3A94_exon-g15195.t1;Parent=K3A94_transcript-g15195.t1
contig_6	AUGUSTUS	CDS	2618938	2619162	1	+	0	ID=K3A94_CDS-g15195.t1;Name=K3A94_CDS-g15195.t1;Parent=K3A94_transcript-g15195.t1
contig_6	AUGUSTUS	intron	2619163	2619218	1	+	.	ID=K3A94_intron-g15195.t1;Name=K3A94_intron-g15195.t1;Parent=K3A94_transcript-g15195.t1
contig_6	AUGUSTUS	exon	2619219	2619337	.	+	.	ID=K3A94_exon-g15195.t1;Name=K3A94_exon-g15195.t1;Parent=K3A94_transcript-g15195.t1
contig_6	AUGUSTUS	CDS	2619219	2619337	1	+	0	ID=K3A94_CDS-g15195.t1;Name=K3A94_CDS-g15195.t1;Parent=K3A94_transcript-g15195.t1
contig_6	AUGUSTUS	intron	2619338	2619395	1	+	.	ID=K3A94_intron-g15195.t1;Name=K3A94_intron-g15195.t1;Parent=K3A94_transcript-g15195.t1
contig_6	AUGUSTUS	exon	2619396	2619587	.	+	.	ID=K3A94_exon-g15195.t1;Name=K3A94_exon-g15195.t1;Parent=K3A94_transcript-g15195.t1
contig_6	AUGUSTUS	CDS	2619396	2619587	1	+	1	ID=K3A94_CDS-g15195.t1;Name=K3A94_CDS-g15195.t1;Parent=K3A94_transcript-g15195.t1
contig_6	AUGUSTUS	intron	2619588	2619641	1	+	.	ID=K3A94_intron-g15195.t1;Name=K3A94_intron-g15195.t1;Parent=K3A94_transcript-g15195.t1
contig_6	AUGUSTUS	exon	2619642	2619732	.	+	.	ID=K3A94_exon-g15195.t1;Name=K3A94_exon-g15195.t1;Parent=K3A94_transcript-g15195.t1
contig_6	AUGUSTUS	CDS	2619642	2619732	1	+	1	ID=K3A94_CDS-g15195.t1;Name=K3A94_CDS-g15195.t1;Parent=K3A94_transcript-g15195.t1
contig_6	AUGUSTUS	intron	2619733	2620019	1	+	.	ID=K3A94_intron-g15195.t1;Name=K3A94_intron-g15195.t1;Parent=K3A94_transcript-g15195.t1
contig_6	AUGUSTUS	exon	2620020	2620120	.	+	.	ID=K3A94_exon-g15195.t1;Name=K3A94_exon-g15195.t1;Parent=K3A94_transcript-g15195.t1
contig_6	AUGUSTUS	CDS	2620020	2620120	1	+	0	ID=K3A94_CDS-g15195.t1;Name=K3A94_CDS-g15195.t1;Parent=K3A94_transcript-g15195.t1
contig_6	AUGUSTUS	intron	2620121	2621958	1	+	.	ID=K3A94_intron-g15195.t1;Name=K3A94_intron-g15195.t1;Parent=K3A94_transcript-g15195.t1
contig_6	AUGUSTUS	exon	2621959	2622150	.	+	.	ID=K3A94_exon-g15195.t1;Name=K3A94_exon-g15195.t1;Parent=K3A94_transcript-g15195.t1
contig_6	AUGUSTUS	CDS	2621959	2622150	1	+	1	ID=K3A94_CDS-g15195.t1;Name=K3A94_CDS-g15195.t1;Parent=K3A94_transcript-g15195.t1
contig_6	AUGUSTUS	intron	2622151	2622237	1	+	.	ID=K3A94_intron-g15195.t1;Name=K3A94_intron-g15195.t1;Parent=K3A94_transcript-g15195.t1
contig_6	AUGUSTUS	exon	2622238	2622637	.	+	.	ID=K3A94_exon-g15195.t1;Name=K3A94_exon-g15195.t1;Parent=K3A94_transcript-g15195.t1
contig_6	AUGUSTUS	CDS	2622238	2622637	1	+	1	ID=K3A94_CDS-g15195.t1;Name=K3A94_CDS-g15195.t1;Parent=K3A94_transcript-g15195.t1
contig_6	AUGUSTUS	intron	2622638	2622696	1	+	.	ID=K3A94_intron-g15195.t1;Name=K3A94_intron-g15195.t1;Parent=K3A94_transcript-g15195.t1
contig_6	AUGUSTUS	exon	2622697	2622898	.	+	.	ID=K3A94_exon-g15195.t1;Name=K3A94_exon-g15195.t1;Parent=K3A94_transcript-g15195.t1
contig_6	AUGUSTUS	CDS	2622697	2622898	1	+	0	ID=K3A94_CDS-g15195.t1;Name=K3A94_CDS-g15195.t1;Parent=K3A94_transcript-g15195.t1
contig_6	AUGUSTUS	intron	2622899	2622967	1	+	.	ID=K3A94_intron-g15195.t1;Name=K3A94_intron-g15195.t1;Parent=K3A94_transcript-g15195.t1
contig_6	AUGUSTUS	exon	2622968	2623233	.	+	.	ID=K3A94_exon-g15195.t1;Name=K3A94_exon-g15195.t1;Parent=K3A94_transcript-g15195.t1
contig_6	AUGUSTUS	CDS	2622968	2623233	1	+	2	ID=K3A94_CDS-g15195.t1;Name=K3A94_CDS-g15195.t1;Parent=K3A94_transcript-g15195.t1
contig_6	AUGUSTUS	intron	2623234	2623412	1	+	.	ID=K3A94_intron-g15195.t1;Name=K3A94_intron-g15195.t1;Parent=K3A94_transcript-g15195.t1
contig_6	AUGUSTUS	exon	2623413	2623851	.	+	.	ID=K3A94_exon-g15195.t1;Name=K3A94_exon-g15195.t1;Parent=K3A94_transcript-g15195.t1
contig_6	AUGUSTUS	CDS	2623413	2623851	1	+	0	ID=K3A94_CDS-g15195.t1;Name=K3A94_CDS-g15195.t1;Parent=K3A94_transcript-g15195.t1
contig_6	AUGUSTUS	intron	2623852	2623917	1	+	.	ID=K3A94_intron-g15195.t1;Name=K3A94_intron-g15195.t1;Parent=K3A94_transcript-g15195.t1
contig_6	AUGUSTUS	exon	2623918	2624058	.	+	.	ID=K3A94_exon-g15195.t1;Name=K3A94_exon-g15195.t1;Parent=K3A94_transcript-g15195.t1
contig_6	AUGUSTUS	CDS	2623918	2624058	1	+	2	ID=K3A94_CDS-g15195.t1;Name=K3A94_CDS-g15195.t1;Parent=K3A94_transcript-g15195.t1
contig_6	AUGUSTUS	intron	2624059	2624198	1	+	.	ID=K3A94_intron-g15195.t1;Name=K3A94_intron-g15195.t1;Parent=K3A94_transcript-g15195.t1
contig_6	AUGUSTUS	exon	2624199	2624454	.	+	.	ID=K3A94_exon-g15195.t1;Name=K3A94_exon-g15195.t1;Parent=K3A94_transcript-g15195.t1
contig_6	AUGUSTUS	CDS	2624199	2624454	1	+	2	ID=K3A94_CDS-g15195.t1;Name=K3A94_CDS-g15195.t1;Parent=K3A94_transcript-g15195.t1
contig_6	AUGUSTUS	intron	2624455	2624514	1	+	.	ID=K3A94_intron-g15195.t1;Name=K3A94_intron-g15195.t1;Parent=K3A94_transcript-g15195.t1
contig_6	AUGUSTUS	exon	2624515	2624758	.	+	.	ID=K3A94_exon-g15195.t1;Name=K3A94_exon-g15195.t1;Parent=K3A94_transcript-g15195.t1
contig_6	AUGUSTUS	CDS	2624515	2624758	1	+	1	ID=K3A94_CDS-g15195.t1;Name=K3A94_CDS-g15195.t1;Parent=K3A94_transcript-g15195.t1
contig_6	AUGUSTUS	intron	2624759	2625285	1	+	.	ID=K3A94_intron-g15195.t1;Name=K3A94_intron-g15195.t1;Parent=K3A94_transcript-g15195.t1
contig_6	AUGUSTUS	exon	2625286	2625431	.	+	.	ID=K3A94_exon-g15195.t1;Name=K3A94_exon-g15195.t1;Parent=K3A94_transcript-g15195.t1
contig_6	AUGUSTUS	CDS	2625286	2625431	1	+	0	ID=K3A94_CDS-g15195.t1;Name=K3A94_CDS-g15195.t1;Parent=K3A94_transcript-g15195.t1
contig_6	AUGUSTUS	intron	2625432	2625708	1	+	.	ID=K3A94_intron-g15195.t1;Name=K3A94_intron-g15195.t1;Parent=K3A94_transcript-g15195.t1
contig_6	AUGUSTUS	exon	2625709	2626030	.	+	.	ID=K3A94_exon-g15195.t1;Name=K3A94_exon-g15195.t1;Parent=K3A94_transcript-g15195.t1
contig_6	AUGUSTUS	CDS	2625709	2626030	1	+	1	ID=K3A94_CDS-g15195.t1;Name=K3A94_CDS-g15195.t1;Parent=K3A94_transcript-g15195.t1
contig_6	AUGUSTUS	intron	2626031	2626087	1	+	.	ID=K3A94_intron-g15195.t1;Name=K3A94_intron-g15195.t1;Parent=K3A94_transcript-g15195.t1
contig_6	AUGUSTUS	exon	2626088	2626246	.	+	.	ID=K3A94_exon-g15195.t1;Name=K3A94_exon-g15195.t1;Parent=K3A94_transcript-g15195.t1
contig_6	AUGUSTUS	CDS	2626088	2626246	1	+	0	ID=K3A94_CDS-g15195.t1;Name=K3A94_CDS-g15195.t1;Parent=K3A94_transcript-g15195.t1
contig_6	AUGUSTUS	intron	2626247	2626347	1	+	.	ID=K3A94_intron-g15195.t1;Name=K3A94_intron-g15195.t1;Parent=K3A94_transcript-g15195.t1
contig_6	AUGUSTUS	exon	2626348	2626601	.	+	.	ID=K3A94_exon-g15195.t1;Name=K3A94_exon-g15195.t1;Parent=K3A94_transcript-g15195.t1
contig_6	AUGUSTUS	CDS	2626348	2626601	1	+	0	ID=K3A94_CDS-g15195.t1;Name=K3A94_CDS-g15195.t1;Parent=K3A94_transcript-g15195.t1
contig_6	AUGUSTUS	intron	2626602	2627061	1	+	.	ID=K3A94_intron-g15195.t1;Name=K3A94_intron-g15195.t1;Parent=K3A94_transcript-g15195.t1
contig_6	AUGUSTUS	exon	2627062	2627185	.	+	.	ID=K3A94_exon-g15195.t1;Name=K3A94_exon-g15195.t1;Parent=K3A94_transcript-g15195.t1
contig_6	AUGUSTUS	CDS	2627062	2627185	1	+	1	ID=K3A94_CDS-g15195.t1;Name=K3A94_CDS-g15195.t1;Parent=K3A94_transcript-g15195.t1
contig_6	AUGUSTUS	stop_codon	2627183	2627185	.	+	0	ID=K3A94_stop_codon-g15195.t1;Name=K3A94_stop_codon-g15195.t1;Parent=K3A94_transcript-g15195.t1
contig_6	AUGUSTUS	gene	2628032	2633423	1	-	.	ID=K3A94_g15196;Name=K3A94_g15196
contig_6	AUGUSTUS	transcript	2628032	2633423	1	-	.	ID=K3A94_transcript-g15196.t1;Name=K3A94_transcript-g15196.t1;Parent=K3A94_g15196
contig_6	AUGUSTUS	stop_codon	2628032	2628034	.	-	0	ID=K3A94_stop_codon-g15196.t1;Name=K3A94_stop_codon-g15196.t1;Parent=K3A94_transcript-g15196.t1
contig_6	AUGUSTUS	exon	2628032	2628129	.	-	.	ID=K3A94_exon-g15196.t1;Name=K3A94_exon-g15196.t1;Parent=K3A94_transcript-g15196.t1
contig_6	AUGUSTUS	CDS	2628032	2628129	1	-	2	ID=K3A94_CDS-g15196.t1;Name=K3A94_CDS-g15196.t1;Parent=K3A94_transcript-g15196.t1
contig_6	AUGUSTUS	intron	2628130	2628326	1	-	.	ID=K3A94_intron-g15196.t1;Name=K3A94_intron-g15196.t1;Parent=K3A94_transcript-g15196.t1
contig_6	AUGUSTUS	exon	2628327	2629641	.	-	.	ID=K3A94_exon-g15196.t1;Name=K3A94_exon-g15196.t1;Parent=K3A94_transcript-g15196.t1
contig_6	AUGUSTUS	CDS	2628327	2629641	1	-	0	ID=K3A94_CDS-g15196.t1;Name=K3A94_CDS-g15196.t1;Parent=K3A94_transcript-g15196.t1
contig_6	AUGUSTUS	intron	2629642	2630053	1	-	.	ID=K3A94_intron-g15196.t1;Name=K3A94_intron-g15196.t1;Parent=K3A94_transcript-g15196.t1
contig_6	AUGUSTUS	exon	2630054	2630668	.	-	.	ID=K3A94_exon-g15196.t1;Name=K3A94_exon-g15196.t1;Parent=K3A94_transcript-g15196.t1
contig_6	AUGUSTUS	CDS	2630054	2630668	1	-	0	ID=K3A94_CDS-g15196.t1;Name=K3A94_CDS-g15196.t1;Parent=K3A94_transcript-g15196.t1
contig_6	AUGUSTUS	intron	2630669	2631261	1	-	.	ID=K3A94_intron-g15196.t1;Name=K3A94_intron-g15196.t1;Parent=K3A94_transcript-g15196.t1
contig_6	AUGUSTUS	exon	2631262	2631679	.	-	.	ID=K3A94_exon-g15196.t1;Name=K3A94_exon-g15196.t1;Parent=K3A94_transcript-g15196.t1
contig_6	AUGUSTUS	CDS	2631262	2631679	1	-	1	ID=K3A94_CDS-g15196.t1;Name=K3A94_CDS-g15196.t1;Parent=K3A94_transcript-g15196.t1
contig_6	AUGUSTUS	intron	2631680	2632156	1	-	.	ID=K3A94_intron-g15196.t1;Name=K3A94_intron-g15196.t1;Parent=K3A94_transcript-g15196.t1
contig_6	AUGUSTUS	exon	2632157	2632345	.	-	.	ID=K3A94_exon-g15196.t1;Name=K3A94_exon-g15196.t1;Parent=K3A94_transcript-g15196.t1
contig_6	AUGUSTUS	CDS	2632157	2632345	1	-	1	ID=K3A94_CDS-g15196.t1;Name=K3A94_CDS-g15196.t1;Parent=K3A94_transcript-g15196.t1
contig_6	AUGUSTUS	intron	2632346	2632399	1	-	.	ID=K3A94_intron-g15196.t1;Name=K3A94_intron-g15196.t1;Parent=K3A94_transcript-g15196.t1
contig_6	AUGUSTUS	exon	2632400	2632536	.	-	.	ID=K3A94_exon-g15196.t1;Name=K3A94_exon-g15196.t1;Parent=K3A94_transcript-g15196.t1
contig_6	AUGUSTUS	CDS	2632400	2632536	1	-	0	ID=K3A94_CDS-g15196.t1;Name=K3A94_CDS-g15196.t1;Parent=K3A94_transcript-g15196.t1
contig_6	AUGUSTUS	intron	2632537	2632593	1	-	.	ID=K3A94_intron-g15196.t1;Name=K3A94_intron-g15196.t1;Parent=K3A94_transcript-g15196.t1
contig_6	AUGUSTUS	exon	2632594	2632775	.	-	.	ID=K3A94_exon-g15196.t1;Name=K3A94_exon-g15196.t1;Parent=K3A94_transcript-g15196.t1
contig_6	AUGUSTUS	CDS	2632594	2632775	1	-	2	ID=K3A94_CDS-g15196.t1;Name=K3A94_CDS-g15196.t1;Parent=K3A94_transcript-g15196.t1
contig_6	AUGUSTUS	intron	2632776	2632828	1	-	.	ID=K3A94_intron-g15196.t1;Name=K3A94_intron-g15196.t1;Parent=K3A94_transcript-g15196.t1
contig_6	AUGUSTUS	exon	2632829	2632907	.	-	.	ID=K3A94_exon-g15196.t1;Name=K3A94_exon-g15196.t1;Parent=K3A94_transcript-g15196.t1
contig_6	AUGUSTUS	CDS	2632829	2632907	1	-	0	ID=K3A94_CDS-g15196.t1;Name=K3A94_CDS-g15196.t1;Parent=K3A94_transcript-g15196.t1
contig_6	AUGUSTUS	intron	2632908	2632959	1	-	.	ID=K3A94_intron-g15196.t1;Name=K3A94_intron-g15196.t1;Parent=K3A94_transcript-g15196.t1
contig_6	AUGUSTUS	exon	2632960	2633300	.	-	.	ID=K3A94_exon-g15196.t1;Name=K3A94_exon-g15196.t1;Parent=K3A94_transcript-g15196.t1
contig_6	AUGUSTUS	CDS	2632960	2633300	1	-	2	ID=K3A94_CDS-g15196.t1;Name=K3A94_CDS-g15196.t1;Parent=K3A94_transcript-g15196.t1
contig_6	AUGUSTUS	intron	2633301	2633362	1	-	.	ID=K3A94_intron-g15196.t1;Name=K3A94_intron-g15196.t1;Parent=K3A94_transcript-g15196.t1
contig_6	AUGUSTUS	exon	2633363	2633423	.	-	.	ID=K3A94_exon-g15196.t1;Name=K3A94_exon-g15196.t1;Parent=K3A94_transcript-g15196.t1
contig_6	AUGUSTUS	CDS	2633363	2633423	1	-	0	ID=K3A94_CDS-g15196.t1;Name=K3A94_CDS-g15196.t1;Parent=K3A94_transcript-g15196.t1
contig_6	AUGUSTUS	start_codon	2633421	2633423	.	-	0	ID=K3A94_start_codon-g15196.t1;Name=K3A94_start_codon-g15196.t1;Parent=K3A94_transcript-g15196.t1
contig_6	AUGUSTUS	gene	2634468	2635429	1	+	.	ID=K3A94_g15197;Name=K3A94_g15197
contig_6	AUGUSTUS	transcript	2634468	2635429	1	+	.	ID=K3A94_transcript-g15197.t1;Name=K3A94_transcript-g15197.t1;Parent=K3A94_g15197
contig_6	AUGUSTUS	start_codon	2634468	2634470	.	+	0	ID=K3A94_start_codon-g15197.t1;Name=K3A94_start_codon-g15197.t1;Parent=K3A94_transcript-g15197.t1
contig_6	AUGUSTUS	exon	2634468	2634556	.	+	.	ID=K3A94_exon-g15197.t1;Name=K3A94_exon-g15197.t1;Parent=K3A94_transcript-g15197.t1
contig_6	AUGUSTUS	CDS	2634468	2634556	1	+	0	ID=K3A94_CDS-g15197.t1;Name=K3A94_CDS-g15197.t1;Parent=K3A94_transcript-g15197.t1
contig_6	AUGUSTUS	intron	2634557	2634616	1	+	.	ID=K3A94_intron-g15197.t1;Name=K3A94_intron-g15197.t1;Parent=K3A94_transcript-g15197.t1
contig_6	AUGUSTUS	exon	2634617	2634917	.	+	.	ID=K3A94_exon-g15197.t1;Name=K3A94_exon-g15197.t1;Parent=K3A94_transcript-g15197.t1
contig_6	AUGUSTUS	CDS	2634617	2634917	1	+	1	ID=K3A94_CDS-g15197.t1;Name=K3A94_CDS-g15197.t1;Parent=K3A94_transcript-g15197.t1
contig_6	AUGUSTUS	intron	2634918	2634984	1	+	.	ID=K3A94_intron-g15197.t1;Name=K3A94_intron-g15197.t1;Parent=K3A94_transcript-g15197.t1
contig_6	AUGUSTUS	exon	2634985	2635200	.	+	.	ID=K3A94_exon-g15197.t1;Name=K3A94_exon-g15197.t1;Parent=K3A94_transcript-g15197.t1
contig_6	AUGUSTUS	CDS	2634985	2635200	1	+	0	ID=K3A94_CDS-g15197.t1;Name=K3A94_CDS-g15197.t1;Parent=K3A94_transcript-g15197.t1
contig_6	AUGUSTUS	intron	2635201	2635306	1	+	.	ID=K3A94_intron-g15197.t1;Name=K3A94_intron-g15197.t1;Parent=K3A94_transcript-g15197.t1
contig_6	AUGUSTUS	exon	2635307	2635429	.	+	.	ID=K3A94_exon-g15197.t1;Name=K3A94_exon-g15197.t1;Parent=K3A94_transcript-g15197.t1
contig_6	AUGUSTUS	CDS	2635307	2635429	1	+	0	ID=K3A94_CDS-g15197.t1;Name=K3A94_CDS-g15197.t1;Parent=K3A94_transcript-g15197.t1
contig_6	AUGUSTUS	stop_codon	2635427	2635429	.	+	0	ID=K3A94_stop_codon-g15197.t1;Name=K3A94_stop_codon-g15197.t1;Parent=K3A94_transcript-g15197.t1
contig_6	AUGUSTUS	gene	2635460	2647521	0.24	-	.	ID=K3A94_g15198;Name=K3A94_g15198
contig_6	AUGUSTUS	transcript	2635460	2647521	0.24	-	.	ID=K3A94_transcript-g15198.t1;Name=K3A94_transcript-g15198.t1;Parent=K3A94_g15198
contig_6	AUGUSTUS	stop_codon	2635460	2635462	.	-	0	ID=K3A94_stop_codon-g15198.t1;Name=K3A94_stop_codon-g15198.t1;Parent=K3A94_transcript-g15198.t1
contig_6	AUGUSTUS	exon	2635460	2635787	.	-	.	ID=K3A94_exon-g15198.t1;Name=K3A94_exon-g15198.t1;Parent=K3A94_transcript-g15198.t1
contig_6	AUGUSTUS	CDS	2635460	2635787	0.99	-	1	ID=K3A94_CDS-g15198.t1;Name=K3A94_CDS-g15198.t1;Parent=K3A94_transcript-g15198.t1
contig_6	AUGUSTUS	intron	2635788	2636287	0.98	-	.	ID=K3A94_intron-g15198.t1;Name=K3A94_intron-g15198.t1;Parent=K3A94_transcript-g15198.t1
contig_6	AUGUSTUS	exon	2636288	2636616	.	-	.	ID=K3A94_exon-g15198.t1;Name=K3A94_exon-g15198.t1;Parent=K3A94_transcript-g15198.t1
contig_6	AUGUSTUS	CDS	2636288	2636616	0.99	-	0	ID=K3A94_CDS-g15198.t1;Name=K3A94_CDS-g15198.t1;Parent=K3A94_transcript-g15198.t1
contig_6	AUGUSTUS	intron	2636617	2637030	1	-	.	ID=K3A94_intron-g15198.t1;Name=K3A94_intron-g15198.t1;Parent=K3A94_transcript-g15198.t1
contig_6	AUGUSTUS	exon	2637031	2637283	.	-	.	ID=K3A94_exon-g15198.t1;Name=K3A94_exon-g15198.t1;Parent=K3A94_transcript-g15198.t1
contig_6	AUGUSTUS	CDS	2637031	2637283	1	-	1	ID=K3A94_CDS-g15198.t1;Name=K3A94_CDS-g15198.t1;Parent=K3A94_transcript-g15198.t1
contig_6	AUGUSTUS	intron	2637284	2637341	1	-	.	ID=K3A94_intron-g15198.t1;Name=K3A94_intron-g15198.t1;Parent=K3A94_transcript-g15198.t1
contig_6	AUGUSTUS	exon	2637342	2637592	.	-	.	ID=K3A94_exon-g15198.t1;Name=K3A94_exon-g15198.t1;Parent=K3A94_transcript-g15198.t1
contig_6	AUGUSTUS	CDS	2637342	2637592	1	-	0	ID=K3A94_CDS-g15198.t1;Name=K3A94_CDS-g15198.t1;Parent=K3A94_transcript-g15198.t1
contig_6	AUGUSTUS	intron	2637593	2637652	1	-	.	ID=K3A94_intron-g15198.t1;Name=K3A94_intron-g15198.t1;Parent=K3A94_transcript-g15198.t1
contig_6	AUGUSTUS	exon	2637653	2637838	.	-	.	ID=K3A94_exon-g15198.t1;Name=K3A94_exon-g15198.t1;Parent=K3A94_transcript-g15198.t1
contig_6	AUGUSTUS	CDS	2637653	2637838	1	-	0	ID=K3A94_CDS-g15198.t1;Name=K3A94_CDS-g15198.t1;Parent=K3A94_transcript-g15198.t1
contig_6	AUGUSTUS	intron	2637839	2638089	1	-	.	ID=K3A94_intron-g15198.t1;Name=K3A94_intron-g15198.t1;Parent=K3A94_transcript-g15198.t1
contig_6	AUGUSTUS	exon	2638090	2638308	.	-	.	ID=K3A94_exon-g15198.t1;Name=K3A94_exon-g15198.t1;Parent=K3A94_transcript-g15198.t1
contig_6	AUGUSTUS	CDS	2638090	2638308	1	-	0	ID=K3A94_CDS-g15198.t1;Name=K3A94_CDS-g15198.t1;Parent=K3A94_transcript-g15198.t1
contig_6	AUGUSTUS	intron	2638309	2638393	1	-	.	ID=K3A94_intron-g15198.t1;Name=K3A94_intron-g15198.t1;Parent=K3A94_transcript-g15198.t1
contig_6	AUGUSTUS	exon	2638394	2638664	.	-	.	ID=K3A94_exon-g15198.t1;Name=K3A94_exon-g15198.t1;Parent=K3A94_transcript-g15198.t1
contig_6	AUGUSTUS	CDS	2638394	2638664	0.67	-	1	ID=K3A94_CDS-g15198.t1;Name=K3A94_CDS-g15198.t1;Parent=K3A94_transcript-g15198.t1
contig_6	AUGUSTUS	intron	2638665	2638903	0.66	-	.	ID=K3A94_intron-g15198.t1;Name=K3A94_intron-g15198.t1;Parent=K3A94_transcript-g15198.t1
contig_6	AUGUSTUS	exon	2638904	2638980	.	-	.	ID=K3A94_exon-g15198.t1;Name=K3A94_exon-g15198.t1;Parent=K3A94_transcript-g15198.t1
contig_6	AUGUSTUS	CDS	2638904	2638980	0.67	-	0	ID=K3A94_CDS-g15198.t1;Name=K3A94_CDS-g15198.t1;Parent=K3A94_transcript-g15198.t1
contig_6	AUGUSTUS	intron	2638981	2639237	0.65	-	.	ID=K3A94_intron-g15198.t1;Name=K3A94_intron-g15198.t1;Parent=K3A94_transcript-g15198.t1
contig_6	AUGUSTUS	exon	2639238	2639591	.	-	.	ID=K3A94_exon-g15198.t1;Name=K3A94_exon-g15198.t1;Parent=K3A94_transcript-g15198.t1
contig_6	AUGUSTUS	CDS	2639238	2639591	0.92	-	0	ID=K3A94_CDS-g15198.t1;Name=K3A94_CDS-g15198.t1;Parent=K3A94_transcript-g15198.t1
contig_6	AUGUSTUS	intron	2639592	2640364	0.65	-	.	ID=K3A94_intron-g15198.t1;Name=K3A94_intron-g15198.t1;Parent=K3A94_transcript-g15198.t1
contig_6	AUGUSTUS	exon	2640365	2640599	.	-	.	ID=K3A94_exon-g15198.t1;Name=K3A94_exon-g15198.t1;Parent=K3A94_transcript-g15198.t1
contig_6	AUGUSTUS	CDS	2640365	2640599	0.65	-	1	ID=K3A94_CDS-g15198.t1;Name=K3A94_CDS-g15198.t1;Parent=K3A94_transcript-g15198.t1
contig_6	AUGUSTUS	intron	2640600	2640924	1	-	.	ID=K3A94_intron-g15198.t1;Name=K3A94_intron-g15198.t1;Parent=K3A94_transcript-g15198.t1
contig_6	AUGUSTUS	exon	2640925	2641209	.	-	.	ID=K3A94_exon-g15198.t1;Name=K3A94_exon-g15198.t1;Parent=K3A94_transcript-g15198.t1
contig_6	AUGUSTUS	CDS	2640925	2641209	1	-	1	ID=K3A94_CDS-g15198.t1;Name=K3A94_CDS-g15198.t1;Parent=K3A94_transcript-g15198.t1
contig_6	AUGUSTUS	intron	2641210	2641604	1	-	.	ID=K3A94_intron-g15198.t1;Name=K3A94_intron-g15198.t1;Parent=K3A94_transcript-g15198.t1
contig_6	AUGUSTUS	exon	2641605	2641767	.	-	.	ID=K3A94_exon-g15198.t1;Name=K3A94_exon-g15198.t1;Parent=K3A94_transcript-g15198.t1
contig_6	AUGUSTUS	CDS	2641605	2641767	0.81	-	2	ID=K3A94_CDS-g15198.t1;Name=K3A94_CDS-g15198.t1;Parent=K3A94_transcript-g15198.t1
contig_6	AUGUSTUS	intron	2641768	2641832	0.81	-	.	ID=K3A94_intron-g15198.t1;Name=K3A94_intron-g15198.t1;Parent=K3A94_transcript-g15198.t1
contig_6	AUGUSTUS	exon	2641833	2642039	.	-	.	ID=K3A94_exon-g15198.t1;Name=K3A94_exon-g15198.t1;Parent=K3A94_transcript-g15198.t1
contig_6	AUGUSTUS	CDS	2641833	2642039	0.88	-	2	ID=K3A94_CDS-g15198.t1;Name=K3A94_CDS-g15198.t1;Parent=K3A94_transcript-g15198.t1
contig_6	AUGUSTUS	intron	2642040	2642128	0.98	-	.	ID=K3A94_intron-g15198.t1;Name=K3A94_intron-g15198.t1;Parent=K3A94_transcript-g15198.t1
contig_6	AUGUSTUS	exon	2642129	2642417	.	-	.	ID=K3A94_exon-g15198.t1;Name=K3A94_exon-g15198.t1;Parent=K3A94_transcript-g15198.t1
contig_6	AUGUSTUS	CDS	2642129	2642417	0.98	-	0	ID=K3A94_CDS-g15198.t1;Name=K3A94_CDS-g15198.t1;Parent=K3A94_transcript-g15198.t1
contig_6	AUGUSTUS	intron	2642418	2642730	0.94	-	.	ID=K3A94_intron-g15198.t1;Name=K3A94_intron-g15198.t1;Parent=K3A94_transcript-g15198.t1
contig_6	AUGUSTUS	exon	2642731	2643002	.	-	.	ID=K3A94_exon-g15198.t1;Name=K3A94_exon-g15198.t1;Parent=K3A94_transcript-g15198.t1
contig_6	AUGUSTUS	CDS	2642731	2643002	0.94	-	2	ID=K3A94_CDS-g15198.t1;Name=K3A94_CDS-g15198.t1;Parent=K3A94_transcript-g15198.t1
contig_6	AUGUSTUS	intron	2643003	2643067	1	-	.	ID=K3A94_intron-g15198.t1;Name=K3A94_intron-g15198.t1;Parent=K3A94_transcript-g15198.t1
contig_6	AUGUSTUS	exon	2643068	2643284	.	-	.	ID=K3A94_exon-g15198.t1;Name=K3A94_exon-g15198.t1;Parent=K3A94_transcript-g15198.t1
contig_6	AUGUSTUS	CDS	2643068	2643284	1	-	0	ID=K3A94_CDS-g15198.t1;Name=K3A94_CDS-g15198.t1;Parent=K3A94_transcript-g15198.t1
contig_6	AUGUSTUS	intron	2643285	2647332	0.84	-	.	ID=K3A94_intron-g15198.t1;Name=K3A94_intron-g15198.t1;Parent=K3A94_transcript-g15198.t1
contig_6	AUGUSTUS	exon	2647333	2647521	.	-	.	ID=K3A94_exon-g15198.t1;Name=K3A94_exon-g15198.t1;Parent=K3A94_transcript-g15198.t1
contig_6	AUGUSTUS	CDS	2647333	2647521	0.62	-	0	ID=K3A94_CDS-g15198.t1;Name=K3A94_CDS-g15198.t1;Parent=K3A94_transcript-g15198.t1
contig_6	AUGUSTUS	start_codon	2647519	2647521	.	-	0	ID=K3A94_start_codon-g15198.t1;Name=K3A94_start_codon-g15198.t1;Parent=K3A94_transcript-g15198.t1
contig_6	AUGUSTUS	gene	2651374	2652915	0.97	-	.	ID=K3A94_g15199;Name=K3A94_g15199
contig_6	AUGUSTUS	transcript	2651374	2652315	0.65	-	.	ID=K3A94_transcript-g15199.t1;Name=K3A94_transcript-g15199.t1;Parent=K3A94_g15199
contig_6	AUGUSTUS	transcript	2651374	2652915	0.32	-	.	ID=K3A94_transcript-g15199.t2;Name=K3A94_transcript-g15199.t2;Parent=K3A94_g15199
contig_6	AUGUSTUS	stop_codon	2651374	2651376	.	-	0	ID=K3A94_stop_codon-g15199.t1;Name=K3A94_stop_codon-g15199.t1;Parent=K3A94_transcript-g15199.t1
contig_6	AUGUSTUS	stop_codon	2651374	2651376	.	-	0	ID=K3A94_stop_codon-g15199.t2;Name=K3A94_stop_codon-g15199.t2;Parent=K3A94_transcript-g15199.t2
contig_6	AUGUSTUS	exon	2651374	2652315	.	-	.	ID=K3A94_exon-g15199.t1;Name=K3A94_exon-g15199.t1;Parent=K3A94_transcript-g15199.t1
contig_6	AUGUSTUS	exon	2651374	2652915	.	-	.	ID=K3A94_exon-g15199.t2;Name=K3A94_exon-g15199.t2;Parent=K3A94_transcript-g15199.t2
contig_6	AUGUSTUS	CDS	2651374	2652315	0.65	-	0	ID=K3A94_CDS-g15199.t1;Name=K3A94_CDS-g15199.t1;Parent=K3A94_transcript-g15199.t1
contig_6	AUGUSTUS	CDS	2651374	2652915	0.32	-	0	ID=K3A94_CDS-g15199.t2;Name=K3A94_CDS-g15199.t2;Parent=K3A94_transcript-g15199.t2
contig_6	AUGUSTUS	start_codon	2652313	2652315	.	-	0	ID=K3A94_start_codon-g15199.t1;Name=K3A94_start_codon-g15199.t1;Parent=K3A94_transcript-g15199.t1
contig_6	AUGUSTUS	start_codon	2652913	2652915	.	-	0	ID=K3A94_start_codon-g15199.t2;Name=K3A94_start_codon-g15199.t2;Parent=K3A94_transcript-g15199.t2
contig_6	AUGUSTUS	gene	2662902	2665232	0.67	+	.	ID=K3A94_g15200;Name=K3A94_g15200
contig_6	AUGUSTUS	transcript	2662902	2665232	0.67	+	.	ID=K3A94_transcript-g15200.t1;Name=K3A94_transcript-g15200.t1;Parent=K3A94_g15200
contig_6	AUGUSTUS	start_codon	2662902	2662904	.	+	0	ID=K3A94_start_codon-g15200.t1;Name=K3A94_start_codon-g15200.t1;Parent=K3A94_transcript-g15200.t1
contig_6	AUGUSTUS	exon	2662902	2663051	.	+	.	ID=K3A94_exon-g15200.t1;Name=K3A94_exon-g15200.t1;Parent=K3A94_transcript-g15200.t1
contig_6	AUGUSTUS	CDS	2662902	2663051	0.68	+	0	ID=K3A94_CDS-g15200.t1;Name=K3A94_CDS-g15200.t1;Parent=K3A94_transcript-g15200.t1
contig_6	AUGUSTUS	intron	2663052	2663121	1	+	.	ID=K3A94_intron-g15200.t1;Name=K3A94_intron-g15200.t1;Parent=K3A94_transcript-g15200.t1
contig_6	AUGUSTUS	exon	2663122	2663252	.	+	.	ID=K3A94_exon-g15200.t1;Name=K3A94_exon-g15200.t1;Parent=K3A94_transcript-g15200.t1
contig_6	AUGUSTUS	CDS	2663122	2663252	1	+	0	ID=K3A94_CDS-g15200.t1;Name=K3A94_CDS-g15200.t1;Parent=K3A94_transcript-g15200.t1
contig_6	AUGUSTUS	intron	2663253	2664038	1	+	.	ID=K3A94_intron-g15200.t1;Name=K3A94_intron-g15200.t1;Parent=K3A94_transcript-g15200.t1
contig_6	AUGUSTUS	exon	2664039	2664232	.	+	.	ID=K3A94_exon-g15200.t1;Name=K3A94_exon-g15200.t1;Parent=K3A94_transcript-g15200.t1
contig_6	AUGUSTUS	CDS	2664039	2664232	1	+	1	ID=K3A94_CDS-g15200.t1;Name=K3A94_CDS-g15200.t1;Parent=K3A94_transcript-g15200.t1
contig_6	AUGUSTUS	intron	2664233	2665086	1	+	.	ID=K3A94_intron-g15200.t1;Name=K3A94_intron-g15200.t1;Parent=K3A94_transcript-g15200.t1
contig_6	AUGUSTUS	exon	2665087	2665232	.	+	.	ID=K3A94_exon-g15200.t1;Name=K3A94_exon-g15200.t1;Parent=K3A94_transcript-g15200.t1
contig_6	AUGUSTUS	CDS	2665087	2665232	0.99	+	2	ID=K3A94_CDS-g15200.t1;Name=K3A94_CDS-g15200.t1;Parent=K3A94_transcript-g15200.t1
contig_6	AUGUSTUS	stop_codon	2665230	2665232	.	+	0	ID=K3A94_stop_codon-g15200.t1;Name=K3A94_stop_codon-g15200.t1;Parent=K3A94_transcript-g15200.t1
contig_6	AUGUSTUS	gene	2666410	2667203	0.96	+	.	ID=K3A94_g15201;Name=K3A94_g15201
contig_6	GeneMark.hmm	gene	2666410	2667203	.	+	.	ID=K3A94_11130_g;Name=K3A94_11130_g
contig_6	AUGUSTUS	transcript	2666410	2667203	0.96	+	.	ID=K3A94_transcript-g15201.t1;Name=K3A94_transcript-g15201.t1;Parent=K3A94_g15201
contig_6	GeneMark.hmm	transcript	2666410	2667203	.	+	.	ID=K3A94_transcript-11130_t;Name=K3A94_transcript-11130_t;Parent=K3A94_11130_g
contig_6	AUGUSTUS	start_codon	2666410	2666412	.	+	0	ID=K3A94_start_codon-g15201.t1;Name=K3A94_start_codon-g15201.t1;Parent=K3A94_transcript-g15201.t1
contig_6	GeneMark.hmm	start_codon	2666410	2666412	.	+	0	ID=K3A94_start_codon-11130_t;Name=K3A94_start_codon-11130_t;Parent=K3A94_transcript-11130_t
contig_6	AUGUSTUS	exon	2666410	2666442	.	+	.	ID=K3A94_exon-g15201.t1;Name=K3A94_exon-g15201.t1;Parent=K3A94_transcript-g15201.t1
contig_6	GeneMark.hmm	exon	2666410	2666657	0	+	.	ID=K3A94_exon-11130_t;Name=K3A94_exon-11130_t;Parent=K3A94_transcript-11130_t
contig_6	AUGUSTUS	CDS	2666410	2666442	0.96	+	0	ID=K3A94_CDS-g15201.t1;Name=K3A94_CDS-g15201.t1;Parent=K3A94_transcript-g15201.t1
contig_6	GeneMark.hmm	CDS	2666410	2666657	.	+	0	ID=K3A94_CDS-11130_t;Name=K3A94_CDS-11130_t;Parent=K3A94_transcript-11130_t
contig_6	AUGUSTUS	intron	2666443	2666493	0.96	+	.	ID=K3A94_intron-g15201.t1;Name=K3A94_intron-g15201.t1;Parent=K3A94_transcript-g15201.t1
contig_6	AUGUSTUS	exon	2666494	2666657	.	+	.	ID=K3A94_exon-g15201.t1;Name=K3A94_exon-g15201.t1;Parent=K3A94_transcript-g15201.t1
contig_6	AUGUSTUS	CDS	2666494	2666657	0.96	+	0	ID=K3A94_CDS-g15201.t1;Name=K3A94_CDS-g15201.t1;Parent=K3A94_transcript-g15201.t1
contig_6	AUGUSTUS	intron	2666658	2666718	1	+	.	ID=K3A94_intron-g15201.t1;Name=K3A94_intron-g15201.t1;Parent=K3A94_transcript-g15201.t1
contig_6	AUGUSTUS	exon	2666719	2666899	.	+	.	ID=K3A94_exon-g15201.t1;Name=K3A94_exon-g15201.t1;Parent=K3A94_transcript-g15201.t1
contig_6	GeneMark.hmm	exon	2666719	2666899	0	+	.	ID=K3A94_exon-11130_t;Name=K3A94_exon-11130_t;Parent=K3A94_transcript-11130_t
contig_6	AUGUSTUS	CDS	2666719	2666899	1	+	1	ID=K3A94_CDS-g15201.t1;Name=K3A94_CDS-g15201.t1;Parent=K3A94_transcript-g15201.t1
contig_6	GeneMark.hmm	CDS	2666719	2666899	.	+	1	ID=K3A94_CDS-11130_t;Name=K3A94_CDS-11130_t;Parent=K3A94_transcript-11130_t
contig_6	AUGUSTUS	intron	2666900	2666951	1	+	.	ID=K3A94_intron-g15201.t1;Name=K3A94_intron-g15201.t1;Parent=K3A94_transcript-g15201.t1
contig_6	AUGUSTUS	exon	2666952	2667203	.	+	.	ID=K3A94_exon-g15201.t1;Name=K3A94_exon-g15201.t1;Parent=K3A94_transcript-g15201.t1
contig_6	GeneMark.hmm	exon	2666952	2667203	0	+	.	ID=K3A94_exon-11130_t;Name=K3A94_exon-11130_t;Parent=K3A94_transcript-11130_t
contig_6	AUGUSTUS	CDS	2666952	2667203	1	+	0	ID=K3A94_CDS-g15201.t1;Name=K3A94_CDS-g15201.t1;Parent=K3A94_transcript-g15201.t1
contig_6	GeneMark.hmm	CDS	2666952	2667203	.	+	0	ID=K3A94_CDS-11130_t;Name=K3A94_CDS-11130_t;Parent=K3A94_transcript-11130_t
contig_6	AUGUSTUS	stop_codon	2667201	2667203	.	+	0	ID=K3A94_stop_codon-g15201.t1;Name=K3A94_stop_codon-g15201.t1;Parent=K3A94_transcript-g15201.t1
contig_6	GeneMark.hmm	stop_codon	2667201	2667203	.	+	0	ID=K3A94_stop_codon-11130_t;Name=K3A94_stop_codon-11130_t;Parent=K3A94_transcript-11130_t
contig_6	AUGUSTUS	gene	2668088	2670676	0.93	-	.	ID=K3A94_g15202;Name=K3A94_g15202
contig_6	AUGUSTUS	transcript	2668088	2670676	0.93	-	.	ID=K3A94_transcript-g15202.t1;Name=K3A94_transcript-g15202.t1;Parent=K3A94_g15202
contig_6	AUGUSTUS	stop_codon	2668088	2668090	.	-	0	ID=K3A94_stop_codon-g15202.t1;Name=K3A94_stop_codon-g15202.t1;Parent=K3A94_transcript-g15202.t1
contig_6	AUGUSTUS	exon	2668088	2668419	.	-	.	ID=K3A94_exon-g15202.t1;Name=K3A94_exon-g15202.t1;Parent=K3A94_transcript-g15202.t1
contig_6	AUGUSTUS	CDS	2668088	2668419	1	-	2	ID=K3A94_CDS-g15202.t1;Name=K3A94_CDS-g15202.t1;Parent=K3A94_transcript-g15202.t1
contig_6	AUGUSTUS	intron	2668420	2669275	1	-	.	ID=K3A94_intron-g15202.t1;Name=K3A94_intron-g15202.t1;Parent=K3A94_transcript-g15202.t1
contig_6	AUGUSTUS	exon	2669276	2669408	.	-	.	ID=K3A94_exon-g15202.t1;Name=K3A94_exon-g15202.t1;Parent=K3A94_transcript-g15202.t1
contig_6	AUGUSTUS	CDS	2669276	2669408	1	-	0	ID=K3A94_CDS-g15202.t1;Name=K3A94_CDS-g15202.t1;Parent=K3A94_transcript-g15202.t1
contig_6	AUGUSTUS	intron	2669409	2669468	1	-	.	ID=K3A94_intron-g15202.t1;Name=K3A94_intron-g15202.t1;Parent=K3A94_transcript-g15202.t1
contig_6	AUGUSTUS	exon	2669469	2669649	.	-	.	ID=K3A94_exon-g15202.t1;Name=K3A94_exon-g15202.t1;Parent=K3A94_transcript-g15202.t1
contig_6	AUGUSTUS	CDS	2669469	2669649	1	-	1	ID=K3A94_CDS-g15202.t1;Name=K3A94_CDS-g15202.t1;Parent=K3A94_transcript-g15202.t1
contig_6	AUGUSTUS	intron	2669650	2670042	1	-	.	ID=K3A94_intron-g15202.t1;Name=K3A94_intron-g15202.t1;Parent=K3A94_transcript-g15202.t1
contig_6	AUGUSTUS	exon	2670043	2670241	.	-	.	ID=K3A94_exon-g15202.t1;Name=K3A94_exon-g15202.t1;Parent=K3A94_transcript-g15202.t1
contig_6	AUGUSTUS	CDS	2670043	2670241	1	-	2	ID=K3A94_CDS-g15202.t1;Name=K3A94_CDS-g15202.t1;Parent=K3A94_transcript-g15202.t1
contig_6	AUGUSTUS	intron	2670242	2670299	1	-	.	ID=K3A94_intron-g15202.t1;Name=K3A94_intron-g15202.t1;Parent=K3A94_transcript-g15202.t1
contig_6	AUGUSTUS	exon	2670300	2670481	.	-	.	ID=K3A94_exon-g15202.t1;Name=K3A94_exon-g15202.t1;Parent=K3A94_transcript-g15202.t1
contig_6	AUGUSTUS	CDS	2670300	2670481	1	-	1	ID=K3A94_CDS-g15202.t1;Name=K3A94_CDS-g15202.t1;Parent=K3A94_transcript-g15202.t1
contig_6	AUGUSTUS	intron	2670482	2670536	1	-	.	ID=K3A94_intron-g15202.t1;Name=K3A94_intron-g15202.t1;Parent=K3A94_transcript-g15202.t1
contig_6	AUGUSTUS	exon	2670537	2670676	.	-	.	ID=K3A94_exon-g15202.t1;Name=K3A94_exon-g15202.t1;Parent=K3A94_transcript-g15202.t1
contig_6	AUGUSTUS	CDS	2670537	2670676	0.93	-	0	ID=K3A94_CDS-g15202.t1;Name=K3A94_CDS-g15202.t1;Parent=K3A94_transcript-g15202.t1
contig_6	AUGUSTUS	start_codon	2670674	2670676	.	-	0	ID=K3A94_start_codon-g15202.t1;Name=K3A94_start_codon-g15202.t1;Parent=K3A94_transcript-g15202.t1
contig_6	AUGUSTUS	gene	2673447	2680391	1	+	.	ID=K3A94_g15203;Name=K3A94_g15203
contig_6	AUGUSTUS	transcript	2673447	2680391	1	+	.	ID=K3A94_transcript-g15203.t1;Name=K3A94_transcript-g15203.t1;Parent=K3A94_g15203
contig_6	AUGUSTUS	start_codon	2673447	2673449	.	+	0	ID=K3A94_start_codon-g15203.t1;Name=K3A94_start_codon-g15203.t1;Parent=K3A94_transcript-g15203.t1
contig_6	AUGUSTUS	exon	2673447	2673530	.	+	.	ID=K3A94_exon-g15203.t1;Name=K3A94_exon-g15203.t1;Parent=K3A94_transcript-g15203.t1
contig_6	AUGUSTUS	CDS	2673447	2673530	1	+	0	ID=K3A94_CDS-g15203.t1;Name=K3A94_CDS-g15203.t1;Parent=K3A94_transcript-g15203.t1
contig_6	AUGUSTUS	intron	2673531	2673720	1	+	.	ID=K3A94_intron-g15203.t1;Name=K3A94_intron-g15203.t1;Parent=K3A94_transcript-g15203.t1
contig_6	AUGUSTUS	exon	2673721	2673761	.	+	.	ID=K3A94_exon-g15203.t1;Name=K3A94_exon-g15203.t1;Parent=K3A94_transcript-g15203.t1
contig_6	AUGUSTUS	CDS	2673721	2673761	1	+	0	ID=K3A94_CDS-g15203.t1;Name=K3A94_CDS-g15203.t1;Parent=K3A94_transcript-g15203.t1
contig_6	AUGUSTUS	intron	2673762	2673819	1	+	.	ID=K3A94_intron-g15203.t1;Name=K3A94_intron-g15203.t1;Parent=K3A94_transcript-g15203.t1
contig_6	AUGUSTUS	exon	2673820	2674078	.	+	.	ID=K3A94_exon-g15203.t1;Name=K3A94_exon-g15203.t1;Parent=K3A94_transcript-g15203.t1
contig_6	AUGUSTUS	CDS	2673820	2674078	1	+	1	ID=K3A94_CDS-g15203.t1;Name=K3A94_CDS-g15203.t1;Parent=K3A94_transcript-g15203.t1
contig_6	AUGUSTUS	intron	2674079	2674137	1	+	.	ID=K3A94_intron-g15203.t1;Name=K3A94_intron-g15203.t1;Parent=K3A94_transcript-g15203.t1
contig_6	AUGUSTUS	exon	2674138	2674271	.	+	.	ID=K3A94_exon-g15203.t1;Name=K3A94_exon-g15203.t1;Parent=K3A94_transcript-g15203.t1
contig_6	AUGUSTUS	CDS	2674138	2674271	1	+	0	ID=K3A94_CDS-g15203.t1;Name=K3A94_CDS-g15203.t1;Parent=K3A94_transcript-g15203.t1
contig_6	AUGUSTUS	intron	2674272	2674339	1	+	.	ID=K3A94_intron-g15203.t1;Name=K3A94_intron-g15203.t1;Parent=K3A94_transcript-g15203.t1
contig_6	AUGUSTUS	exon	2674340	2674531	.	+	.	ID=K3A94_exon-g15203.t1;Name=K3A94_exon-g15203.t1;Parent=K3A94_transcript-g15203.t1
contig_6	AUGUSTUS	CDS	2674340	2674531	1	+	1	ID=K3A94_CDS-g15203.t1;Name=K3A94_CDS-g15203.t1;Parent=K3A94_transcript-g15203.t1
contig_6	AUGUSTUS	intron	2674532	2674594	1	+	.	ID=K3A94_intron-g15203.t1;Name=K3A94_intron-g15203.t1;Parent=K3A94_transcript-g15203.t1
contig_6	AUGUSTUS	exon	2674595	2674685	.	+	.	ID=K3A94_exon-g15203.t1;Name=K3A94_exon-g15203.t1;Parent=K3A94_transcript-g15203.t1
contig_6	AUGUSTUS	CDS	2674595	2674685	1	+	1	ID=K3A94_CDS-g15203.t1;Name=K3A94_CDS-g15203.t1;Parent=K3A94_transcript-g15203.t1
contig_6	AUGUSTUS	intron	2674686	2678598	1	+	.	ID=K3A94_intron-g15203.t1;Name=K3A94_intron-g15203.t1;Parent=K3A94_transcript-g15203.t1
contig_6	AUGUSTUS	exon	2678599	2678847	.	+	.	ID=K3A94_exon-g15203.t1;Name=K3A94_exon-g15203.t1;Parent=K3A94_transcript-g15203.t1
contig_6	AUGUSTUS	CDS	2678599	2678847	1	+	0	ID=K3A94_CDS-g15203.t1;Name=K3A94_CDS-g15203.t1;Parent=K3A94_transcript-g15203.t1
contig_6	AUGUSTUS	intron	2678848	2679317	1	+	.	ID=K3A94_intron-g15203.t1;Name=K3A94_intron-g15203.t1;Parent=K3A94_transcript-g15203.t1
contig_6	AUGUSTUS	exon	2679318	2679425	.	+	.	ID=K3A94_exon-g15203.t1;Name=K3A94_exon-g15203.t1;Parent=K3A94_transcript-g15203.t1
contig_6	AUGUSTUS	CDS	2679318	2679425	1	+	0	ID=K3A94_CDS-g15203.t1;Name=K3A94_CDS-g15203.t1;Parent=K3A94_transcript-g15203.t1
contig_6	AUGUSTUS	intron	2679426	2680094	1	+	.	ID=K3A94_intron-g15203.t1;Name=K3A94_intron-g15203.t1;Parent=K3A94_transcript-g15203.t1
contig_6	AUGUSTUS	exon	2680095	2680391	.	+	.	ID=K3A94_exon-g15203.t1;Name=K3A94_exon-g15203.t1;Parent=K3A94_transcript-g15203.t1
contig_6	AUGUSTUS	CDS	2680095	2680391	1	+	0	ID=K3A94_CDS-g15203.t1;Name=K3A94_CDS-g15203.t1;Parent=K3A94_transcript-g15203.t1
contig_6	AUGUSTUS	stop_codon	2680389	2680391	.	+	0	ID=K3A94_stop_codon-g15203.t1;Name=K3A94_stop_codon-g15203.t1;Parent=K3A94_transcript-g15203.t1
contig_6	cmscan	gene	2688659	2688705	.	+	.	ID=K3A94_RF00032.885;Name=K3A94_RF00032.885
contig_6	cmscan	exon	2688659	2688705	.	+	.	ID=K3A94_exon-RF00032.885;Parent=K3A94_RF00032.885;product=K3A94_Histone 3' UTR stem-loop
contig_6	cmscan	mRNA	2688659	2688705	.	+	.	ID=K3A94_rna-RF00032.885;Parent=K3A94_RF00032.885;product=K3A94_Histone 3' UTR stem-loop
contig_6	AUGUSTUS	gene	2690354	2693362	1	+	.	ID=K3A94_g15204;Name=K3A94_g15204
contig_6	AUGUSTUS	transcript	2690354	2693362	1	+	.	ID=K3A94_transcript-g15204.t1;Name=K3A94_transcript-g15204.t1;Parent=K3A94_g15204
contig_6	AUGUSTUS	start_codon	2690354	2690356	.	+	0	ID=K3A94_start_codon-g15204.t1;Name=K3A94_start_codon-g15204.t1;Parent=K3A94_transcript-g15204.t1
contig_6	AUGUSTUS	exon	2690354	2690356	.	+	.	ID=K3A94_exon-g15204.t1;Name=K3A94_exon-g15204.t1;Parent=K3A94_transcript-g15204.t1
contig_6	AUGUSTUS	CDS	2690354	2690356	1	+	0	ID=K3A94_CDS-g15204.t1;Name=K3A94_CDS-g15204.t1;Parent=K3A94_transcript-g15204.t1
contig_6	AUGUSTUS	intron	2690357	2690420	1	+	.	ID=K3A94_intron-g15204.t1;Name=K3A94_intron-g15204.t1;Parent=K3A94_transcript-g15204.t1
contig_6	AUGUSTUS	exon	2690421	2690447	.	+	.	ID=K3A94_exon-g15204.t1;Name=K3A94_exon-g15204.t1;Parent=K3A94_transcript-g15204.t1
contig_6	AUGUSTUS	CDS	2690421	2690447	1	+	0	ID=K3A94_CDS-g15204.t1;Name=K3A94_CDS-g15204.t1;Parent=K3A94_transcript-g15204.t1
contig_6	AUGUSTUS	intron	2690448	2690533	1	+	.	ID=K3A94_intron-g15204.t1;Name=K3A94_intron-g15204.t1;Parent=K3A94_transcript-g15204.t1
contig_6	AUGUSTUS	exon	2690534	2690596	.	+	.	ID=K3A94_exon-g15204.t1;Name=K3A94_exon-g15204.t1;Parent=K3A94_transcript-g15204.t1
contig_6	AUGUSTUS	CDS	2690534	2690596	1	+	0	ID=K3A94_CDS-g15204.t1;Name=K3A94_CDS-g15204.t1;Parent=K3A94_transcript-g15204.t1
contig_6	AUGUSTUS	intron	2690597	2691116	1	+	.	ID=K3A94_intron-g15204.t1;Name=K3A94_intron-g15204.t1;Parent=K3A94_transcript-g15204.t1
contig_6	AUGUSTUS	exon	2691117	2691221	.	+	.	ID=K3A94_exon-g15204.t1;Name=K3A94_exon-g15204.t1;Parent=K3A94_transcript-g15204.t1
contig_6	AUGUSTUS	CDS	2691117	2691221	1	+	0	ID=K3A94_CDS-g15204.t1;Name=K3A94_CDS-g15204.t1;Parent=K3A94_transcript-g15204.t1
contig_6	AUGUSTUS	intron	2691222	2691295	1	+	.	ID=K3A94_intron-g15204.t1;Name=K3A94_intron-g15204.t1;Parent=K3A94_transcript-g15204.t1
contig_6	AUGUSTUS	exon	2691296	2691421	.	+	.	ID=K3A94_exon-g15204.t1;Name=K3A94_exon-g15204.t1;Parent=K3A94_transcript-g15204.t1
contig_6	AUGUSTUS	CDS	2691296	2691421	1	+	0	ID=K3A94_CDS-g15204.t1;Name=K3A94_CDS-g15204.t1;Parent=K3A94_transcript-g15204.t1
contig_6	AUGUSTUS	intron	2691422	2691603	1	+	.	ID=K3A94_intron-g15204.t1;Name=K3A94_intron-g15204.t1;Parent=K3A94_transcript-g15204.t1
contig_6	AUGUSTUS	exon	2691604	2691693	.	+	.	ID=K3A94_exon-g15204.t1;Name=K3A94_exon-g15204.t1;Parent=K3A94_transcript-g15204.t1
contig_6	AUGUSTUS	CDS	2691604	2691693	1	+	0	ID=K3A94_CDS-g15204.t1;Name=K3A94_CDS-g15204.t1;Parent=K3A94_transcript-g15204.t1
contig_6	AUGUSTUS	intron	2691694	2691765	1	+	.	ID=K3A94_intron-g15204.t1;Name=K3A94_intron-g15204.t1;Parent=K3A94_transcript-g15204.t1
contig_6	AUGUSTUS	exon	2691766	2691866	.	+	.	ID=K3A94_exon-g15204.t1;Name=K3A94_exon-g15204.t1;Parent=K3A94_transcript-g15204.t1
contig_6	AUGUSTUS	CDS	2691766	2691866	1	+	0	ID=K3A94_CDS-g15204.t1;Name=K3A94_CDS-g15204.t1;Parent=K3A94_transcript-g15204.t1
contig_6	AUGUSTUS	intron	2691867	2691919	1	+	.	ID=K3A94_intron-g15204.t1;Name=K3A94_intron-g15204.t1;Parent=K3A94_transcript-g15204.t1
contig_6	AUGUSTUS	exon	2691920	2691997	.	+	.	ID=K3A94_exon-g15204.t1;Name=K3A94_exon-g15204.t1;Parent=K3A94_transcript-g15204.t1
contig_6	AUGUSTUS	CDS	2691920	2691997	1	+	1	ID=K3A94_CDS-g15204.t1;Name=K3A94_CDS-g15204.t1;Parent=K3A94_transcript-g15204.t1
contig_6	AUGUSTUS	intron	2691998	2692054	1	+	.	ID=K3A94_intron-g15204.t1;Name=K3A94_intron-g15204.t1;Parent=K3A94_transcript-g15204.t1
contig_6	AUGUSTUS	exon	2692055	2692169	.	+	.	ID=K3A94_exon-g15204.t1;Name=K3A94_exon-g15204.t1;Parent=K3A94_transcript-g15204.t1
contig_6	AUGUSTUS	CDS	2692055	2692169	1	+	1	ID=K3A94_CDS-g15204.t1;Name=K3A94_CDS-g15204.t1;Parent=K3A94_transcript-g15204.t1
contig_6	AUGUSTUS	intron	2692170	2692229	1	+	.	ID=K3A94_intron-g15204.t1;Name=K3A94_intron-g15204.t1;Parent=K3A94_transcript-g15204.t1
contig_6	AUGUSTUS	exon	2692230	2692349	.	+	.	ID=K3A94_exon-g15204.t1;Name=K3A94_exon-g15204.t1;Parent=K3A94_transcript-g15204.t1
contig_6	AUGUSTUS	CDS	2692230	2692349	1	+	0	ID=K3A94_CDS-g15204.t1;Name=K3A94_CDS-g15204.t1;Parent=K3A94_transcript-g15204.t1
contig_6	AUGUSTUS	intron	2692350	2692457	1	+	.	ID=K3A94_intron-g15204.t1;Name=K3A94_intron-g15204.t1;Parent=K3A94_transcript-g15204.t1
contig_6	AUGUSTUS	exon	2692458	2692580	.	+	.	ID=K3A94_exon-g15204.t1;Name=K3A94_exon-g15204.t1;Parent=K3A94_transcript-g15204.t1
contig_6	AUGUSTUS	CDS	2692458	2692580	1	+	0	ID=K3A94_CDS-g15204.t1;Name=K3A94_CDS-g15204.t1;Parent=K3A94_transcript-g15204.t1
contig_6	AUGUSTUS	intron	2692581	2693113	1	+	.	ID=K3A94_intron-g15204.t1;Name=K3A94_intron-g15204.t1;Parent=K3A94_transcript-g15204.t1
contig_6	AUGUSTUS	exon	2693114	2693230	.	+	.	ID=K3A94_exon-g15204.t1;Name=K3A94_exon-g15204.t1;Parent=K3A94_transcript-g15204.t1
contig_6	AUGUSTUS	CDS	2693114	2693230	1	+	0	ID=K3A94_CDS-g15204.t1;Name=K3A94_CDS-g15204.t1;Parent=K3A94_transcript-g15204.t1
contig_6	AUGUSTUS	intron	2693231	2693287	1	+	.	ID=K3A94_intron-g15204.t1;Name=K3A94_intron-g15204.t1;Parent=K3A94_transcript-g15204.t1
contig_6	AUGUSTUS	exon	2693288	2693362	.	+	.	ID=K3A94_exon-g15204.t1;Name=K3A94_exon-g15204.t1;Parent=K3A94_transcript-g15204.t1
contig_6	AUGUSTUS	CDS	2693288	2693362	1	+	0	ID=K3A94_CDS-g15204.t1;Name=K3A94_CDS-g15204.t1;Parent=K3A94_transcript-g15204.t1
contig_6	AUGUSTUS	stop_codon	2693360	2693362	.	+	0	ID=K3A94_stop_codon-g15204.t1;Name=K3A94_stop_codon-g15204.t1;Parent=K3A94_transcript-g15204.t1
contig_6	AUGUSTUS	gene	2693818	2704379	1	-	.	ID=K3A94_g15205;Name=K3A94_g15205
contig_6	AUGUSTUS	transcript	2693818	2704379	1	-	.	ID=K3A94_transcript-g15205.t1;Name=K3A94_transcript-g15205.t1;Parent=K3A94_g15205
contig_6	AUGUSTUS	stop_codon	2693818	2693820	.	-	0	ID=K3A94_stop_codon-g15205.t1;Name=K3A94_stop_codon-g15205.t1;Parent=K3A94_transcript-g15205.t1
contig_6	AUGUSTUS	exon	2693818	2699391	.	-	.	ID=K3A94_exon-g15205.t1;Name=K3A94_exon-g15205.t1;Parent=K3A94_transcript-g15205.t1
contig_6	AUGUSTUS	CDS	2693818	2699391	1	-	0	ID=K3A94_CDS-g15205.t1;Name=K3A94_CDS-g15205.t1;Parent=K3A94_transcript-g15205.t1
contig_6	AUGUSTUS	intron	2699392	2699451	1	-	.	ID=K3A94_intron-g15205.t1;Name=K3A94_intron-g15205.t1;Parent=K3A94_transcript-g15205.t1
contig_6	AUGUSTUS	exon	2699452	2699930	.	-	.	ID=K3A94_exon-g15205.t1;Name=K3A94_exon-g15205.t1;Parent=K3A94_transcript-g15205.t1
contig_6	AUGUSTUS	CDS	2699452	2699930	1	-	2	ID=K3A94_CDS-g15205.t1;Name=K3A94_CDS-g15205.t1;Parent=K3A94_transcript-g15205.t1
contig_6	AUGUSTUS	intron	2699931	2700139	1	-	.	ID=K3A94_intron-g15205.t1;Name=K3A94_intron-g15205.t1;Parent=K3A94_transcript-g15205.t1
contig_6	AUGUSTUS	exon	2700140	2700332	.	-	.	ID=K3A94_exon-g15205.t1;Name=K3A94_exon-g15205.t1;Parent=K3A94_transcript-g15205.t1
contig_6	AUGUSTUS	CDS	2700140	2700332	1	-	0	ID=K3A94_CDS-g15205.t1;Name=K3A94_CDS-g15205.t1;Parent=K3A94_transcript-g15205.t1
contig_6	AUGUSTUS	intron	2700333	2700574	1	-	.	ID=K3A94_intron-g15205.t1;Name=K3A94_intron-g15205.t1;Parent=K3A94_transcript-g15205.t1
contig_6	AUGUSTUS	exon	2700575	2700923	.	-	.	ID=K3A94_exon-g15205.t1;Name=K3A94_exon-g15205.t1;Parent=K3A94_transcript-g15205.t1
contig_6	AUGUSTUS	CDS	2700575	2700923	1	-	1	ID=K3A94_CDS-g15205.t1;Name=K3A94_CDS-g15205.t1;Parent=K3A94_transcript-g15205.t1
contig_6	AUGUSTUS	intron	2700924	2700996	1	-	.	ID=K3A94_intron-g15205.t1;Name=K3A94_intron-g15205.t1;Parent=K3A94_transcript-g15205.t1
contig_6	AUGUSTUS	exon	2700997	2701157	.	-	.	ID=K3A94_exon-g15205.t1;Name=K3A94_exon-g15205.t1;Parent=K3A94_transcript-g15205.t1
contig_6	AUGUSTUS	CDS	2700997	2701157	1	-	0	ID=K3A94_CDS-g15205.t1;Name=K3A94_CDS-g15205.t1;Parent=K3A94_transcript-g15205.t1
contig_6	AUGUSTUS	intron	2701158	2701440	1	-	.	ID=K3A94_intron-g15205.t1;Name=K3A94_intron-g15205.t1;Parent=K3A94_transcript-g15205.t1
contig_6	AUGUSTUS	exon	2701441	2701596	.	-	.	ID=K3A94_exon-g15205.t1;Name=K3A94_exon-g15205.t1;Parent=K3A94_transcript-g15205.t1
contig_6	AUGUSTUS	CDS	2701441	2701596	1	-	0	ID=K3A94_CDS-g15205.t1;Name=K3A94_CDS-g15205.t1;Parent=K3A94_transcript-g15205.t1
contig_6	AUGUSTUS	intron	2701597	2701653	1	-	.	ID=K3A94_intron-g15205.t1;Name=K3A94_intron-g15205.t1;Parent=K3A94_transcript-g15205.t1
contig_6	AUGUSTUS	exon	2701654	2702100	.	-	.	ID=K3A94_exon-g15205.t1;Name=K3A94_exon-g15205.t1;Parent=K3A94_transcript-g15205.t1
contig_6	AUGUSTUS	CDS	2701654	2702100	1	-	0	ID=K3A94_CDS-g15205.t1;Name=K3A94_CDS-g15205.t1;Parent=K3A94_transcript-g15205.t1
contig_6	AUGUSTUS	intron	2702101	2702305	1	-	.	ID=K3A94_intron-g15205.t1;Name=K3A94_intron-g15205.t1;Parent=K3A94_transcript-g15205.t1
contig_6	AUGUSTUS	exon	2702306	2702475	.	-	.	ID=K3A94_exon-g15205.t1;Name=K3A94_exon-g15205.t1;Parent=K3A94_transcript-g15205.t1
contig_6	AUGUSTUS	CDS	2702306	2702475	1	-	2	ID=K3A94_CDS-g15205.t1;Name=K3A94_CDS-g15205.t1;Parent=K3A94_transcript-g15205.t1
contig_6	AUGUSTUS	intron	2702476	2702535	1	-	.	ID=K3A94_intron-g15205.t1;Name=K3A94_intron-g15205.t1;Parent=K3A94_transcript-g15205.t1
contig_6	AUGUSTUS	exon	2702536	2702734	.	-	.	ID=K3A94_exon-g15205.t1;Name=K3A94_exon-g15205.t1;Parent=K3A94_transcript-g15205.t1
contig_6	AUGUSTUS	CDS	2702536	2702734	1	-	0	ID=K3A94_CDS-g15205.t1;Name=K3A94_CDS-g15205.t1;Parent=K3A94_transcript-g15205.t1
contig_6	AUGUSTUS	intron	2702735	2703106	1	-	.	ID=K3A94_intron-g15205.t1;Name=K3A94_intron-g15205.t1;Parent=K3A94_transcript-g15205.t1
contig_6	AUGUSTUS	exon	2703107	2703288	.	-	.	ID=K3A94_exon-g15205.t1;Name=K3A94_exon-g15205.t1;Parent=K3A94_transcript-g15205.t1
contig_6	AUGUSTUS	CDS	2703107	2703288	1	-	2	ID=K3A94_CDS-g15205.t1;Name=K3A94_CDS-g15205.t1;Parent=K3A94_transcript-g15205.t1
contig_6	AUGUSTUS	intron	2703289	2703341	1	-	.	ID=K3A94_intron-g15205.t1;Name=K3A94_intron-g15205.t1;Parent=K3A94_transcript-g15205.t1
contig_6	AUGUSTUS	exon	2703342	2703483	.	-	.	ID=K3A94_exon-g15205.t1;Name=K3A94_exon-g15205.t1;Parent=K3A94_transcript-g15205.t1
contig_6	AUGUSTUS	CDS	2703342	2703483	1	-	0	ID=K3A94_CDS-g15205.t1;Name=K3A94_CDS-g15205.t1;Parent=K3A94_transcript-g15205.t1
contig_6	AUGUSTUS	intron	2703484	2703724	1	-	.	ID=K3A94_intron-g15205.t1;Name=K3A94_intron-g15205.t1;Parent=K3A94_transcript-g15205.t1
contig_6	AUGUSTUS	exon	2703725	2704003	.	-	.	ID=K3A94_exon-g15205.t1;Name=K3A94_exon-g15205.t1;Parent=K3A94_transcript-g15205.t1
contig_6	AUGUSTUS	CDS	2703725	2704003	1	-	0	ID=K3A94_CDS-g15205.t1;Name=K3A94_CDS-g15205.t1;Parent=K3A94_transcript-g15205.t1
contig_6	AUGUSTUS	intron	2704004	2704065	1	-	.	ID=K3A94_intron-g15205.t1;Name=K3A94_intron-g15205.t1;Parent=K3A94_transcript-g15205.t1
contig_6	AUGUSTUS	exon	2704066	2704249	.	-	.	ID=K3A94_exon-g15205.t1;Name=K3A94_exon-g15205.t1;Parent=K3A94_transcript-g15205.t1
contig_6	AUGUSTUS	CDS	2704066	2704249	1	-	1	ID=K3A94_CDS-g15205.t1;Name=K3A94_CDS-g15205.t1;Parent=K3A94_transcript-g15205.t1
contig_6	AUGUSTUS	intron	2704250	2704299	1	-	.	ID=K3A94_intron-g15205.t1;Name=K3A94_intron-g15205.t1;Parent=K3A94_transcript-g15205.t1
contig_6	AUGUSTUS	exon	2704300	2704379	.	-	.	ID=K3A94_exon-g15205.t1;Name=K3A94_exon-g15205.t1;Parent=K3A94_transcript-g15205.t1
contig_6	AUGUSTUS	CDS	2704300	2704379	1	-	0	ID=K3A94_CDS-g15205.t1;Name=K3A94_CDS-g15205.t1;Parent=K3A94_transcript-g15205.t1
contig_6	AUGUSTUS	start_codon	2704377	2704379	.	-	0	ID=K3A94_start_codon-g15205.t1;Name=K3A94_start_codon-g15205.t1;Parent=K3A94_transcript-g15205.t1
contig_6	AUGUSTUS	gene	2705850	2706584	0.9	+	.	ID=K3A94_g15206;Name=K3A94_g15206
contig_6	AUGUSTUS	transcript	2705850	2706584	0.9	+	.	ID=K3A94_transcript-g15206.t1;Name=K3A94_transcript-g15206.t1;Parent=K3A94_g15206
contig_6	AUGUSTUS	start_codon	2705850	2705852	.	+	0	ID=K3A94_start_codon-g15206.t1;Name=K3A94_start_codon-g15206.t1;Parent=K3A94_transcript-g15206.t1
contig_6	AUGUSTUS	exon	2705850	2706584	.	+	.	ID=K3A94_exon-g15206.t1;Name=K3A94_exon-g15206.t1;Parent=K3A94_transcript-g15206.t1
contig_6	AUGUSTUS	CDS	2705850	2706584	0.9	+	0	ID=K3A94_CDS-g15206.t1;Name=K3A94_CDS-g15206.t1;Parent=K3A94_transcript-g15206.t1
contig_6	AUGUSTUS	stop_codon	2706582	2706584	.	+	0	ID=K3A94_stop_codon-g15206.t1;Name=K3A94_stop_codon-g15206.t1;Parent=K3A94_transcript-g15206.t1
contig_6	AUGUSTUS	gene	2707138	2713840	1	-	.	ID=K3A94_g15207;Name=K3A94_g15207
contig_6	AUGUSTUS	transcript	2707138	2713840	1	-	.	ID=K3A94_transcript-g15207.t1;Name=K3A94_transcript-g15207.t1;Parent=K3A94_g15207
contig_6	AUGUSTUS	stop_codon	2707138	2707140	.	-	0	ID=K3A94_stop_codon-g15207.t1;Name=K3A94_stop_codon-g15207.t1;Parent=K3A94_transcript-g15207.t1
contig_6	AUGUSTUS	exon	2707138	2707216	.	-	.	ID=K3A94_exon-g15207.t1;Name=K3A94_exon-g15207.t1;Parent=K3A94_transcript-g15207.t1
contig_6	AUGUSTUS	CDS	2707138	2707216	1	-	1	ID=K3A94_CDS-g15207.t1;Name=K3A94_CDS-g15207.t1;Parent=K3A94_transcript-g15207.t1
contig_6	AUGUSTUS	intron	2707217	2707440	1	-	.	ID=K3A94_intron-g15207.t1;Name=K3A94_intron-g15207.t1;Parent=K3A94_transcript-g15207.t1
contig_6	AUGUSTUS	exon	2707441	2707943	.	-	.	ID=K3A94_exon-g15207.t1;Name=K3A94_exon-g15207.t1;Parent=K3A94_transcript-g15207.t1
contig_6	AUGUSTUS	CDS	2707441	2707943	1	-	0	ID=K3A94_CDS-g15207.t1;Name=K3A94_CDS-g15207.t1;Parent=K3A94_transcript-g15207.t1
contig_6	AUGUSTUS	intron	2707944	2707997	1	-	.	ID=K3A94_intron-g15207.t1;Name=K3A94_intron-g15207.t1;Parent=K3A94_transcript-g15207.t1
contig_6	AUGUSTUS	exon	2707998	2708107	.	-	.	ID=K3A94_exon-g15207.t1;Name=K3A94_exon-g15207.t1;Parent=K3A94_transcript-g15207.t1
contig_6	AUGUSTUS	CDS	2707998	2708107	1	-	2	ID=K3A94_CDS-g15207.t1;Name=K3A94_CDS-g15207.t1;Parent=K3A94_transcript-g15207.t1
contig_6	AUGUSTUS	intron	2708108	2708170	1	-	.	ID=K3A94_intron-g15207.t1;Name=K3A94_intron-g15207.t1;Parent=K3A94_transcript-g15207.t1
contig_6	AUGUSTUS	exon	2708171	2708438	.	-	.	ID=K3A94_exon-g15207.t1;Name=K3A94_exon-g15207.t1;Parent=K3A94_transcript-g15207.t1
contig_6	AUGUSTUS	CDS	2708171	2708438	1	-	0	ID=K3A94_CDS-g15207.t1;Name=K3A94_CDS-g15207.t1;Parent=K3A94_transcript-g15207.t1
contig_6	AUGUSTUS	intron	2708439	2708902	1	-	.	ID=K3A94_intron-g15207.t1;Name=K3A94_intron-g15207.t1;Parent=K3A94_transcript-g15207.t1
contig_6	AUGUSTUS	exon	2708903	2709151	.	-	.	ID=K3A94_exon-g15207.t1;Name=K3A94_exon-g15207.t1;Parent=K3A94_transcript-g15207.t1
contig_6	AUGUSTUS	CDS	2708903	2709151	1	-	0	ID=K3A94_CDS-g15207.t1;Name=K3A94_CDS-g15207.t1;Parent=K3A94_transcript-g15207.t1
contig_6	AUGUSTUS	intron	2709152	2709210	1	-	.	ID=K3A94_intron-g15207.t1;Name=K3A94_intron-g15207.t1;Parent=K3A94_transcript-g15207.t1
contig_6	AUGUSTUS	exon	2709211	2709369	.	-	.	ID=K3A94_exon-g15207.t1;Name=K3A94_exon-g15207.t1;Parent=K3A94_transcript-g15207.t1
contig_6	AUGUSTUS	CDS	2709211	2709369	1	-	0	ID=K3A94_CDS-g15207.t1;Name=K3A94_CDS-g15207.t1;Parent=K3A94_transcript-g15207.t1
contig_6	AUGUSTUS	intron	2709370	2713571	1	-	.	ID=K3A94_intron-g15207.t1;Name=K3A94_intron-g15207.t1;Parent=K3A94_transcript-g15207.t1
contig_6	AUGUSTUS	exon	2713572	2713678	.	-	.	ID=K3A94_exon-g15207.t1;Name=K3A94_exon-g15207.t1;Parent=K3A94_transcript-g15207.t1
contig_6	AUGUSTUS	CDS	2713572	2713678	1	-	2	ID=K3A94_CDS-g15207.t1;Name=K3A94_CDS-g15207.t1;Parent=K3A94_transcript-g15207.t1
contig_6	AUGUSTUS	intron	2713679	2713731	1	-	.	ID=K3A94_intron-g15207.t1;Name=K3A94_intron-g15207.t1;Parent=K3A94_transcript-g15207.t1
contig_6	AUGUSTUS	exon	2713732	2713840	.	-	.	ID=K3A94_exon-g15207.t1;Name=K3A94_exon-g15207.t1;Parent=K3A94_transcript-g15207.t1
contig_6	AUGUSTUS	CDS	2713732	2713840	1	-	0	ID=K3A94_CDS-g15207.t1;Name=K3A94_CDS-g15207.t1;Parent=K3A94_transcript-g15207.t1
contig_6	AUGUSTUS	start_codon	2713838	2713840	.	-	0	ID=K3A94_start_codon-g15207.t1;Name=K3A94_start_codon-g15207.t1;Parent=K3A94_transcript-g15207.t1
contig_6	AUGUSTUS	gene	2720025	2721438	2.92	-	.	ID=K3A94_g15208;Name=K3A94_g15208
contig_6	AUGUSTUS	transcript	2720025	2720896	1	-	.	ID=K3A94_transcript-g15208.t3;Name=K3A94_transcript-g15208.t3;Parent=K3A94_g15208
contig_6	AUGUSTUS	transcript	2720025	2721438	0.92	-	.	ID=K3A94_transcript-g15208.t1;Name=K3A94_transcript-g15208.t1;Parent=K3A94_g15208
contig_6	AUGUSTUS	stop_codon	2720025	2720027	.	-	0	ID=K3A94_stop_codon-g15208.t3;Name=K3A94_stop_codon-g15208.t3;Parent=K3A94_transcript-g15208.t3
contig_6	AUGUSTUS	stop_codon	2720025	2720027	.	-	0	ID=K3A94_stop_codon-g15208.t1;Name=K3A94_stop_codon-g15208.t1;Parent=K3A94_transcript-g15208.t1
contig_6	AUGUSTUS	exon	2720025	2720219	.	-	.	ID=K3A94_exon-g15208.t3;Name=K3A94_exon-g15208.t3;Parent=K3A94_transcript-g15208.t3
contig_6	AUGUSTUS	exon	2720025	2720219	.	-	.	ID=K3A94_exon-g15208.t1;Name=K3A94_exon-g15208.t1;Parent=K3A94_transcript-g15208.t1
contig_6	AUGUSTUS	CDS	2720025	2720219	1	-	0	ID=K3A94_CDS-g15208.t3;Name=K3A94_CDS-g15208.t3;Parent=K3A94_transcript-g15208.t3
contig_6	AUGUSTUS	CDS	2720025	2720219	1	-	0	ID=K3A94_CDS-g15208.t1;Name=K3A94_CDS-g15208.t1;Parent=K3A94_transcript-g15208.t1
contig_6	AUGUSTUS	intron	2720220	2720710	1	-	.	ID=K3A94_intron-g15208.t3;Name=K3A94_intron-g15208.t3;Parent=K3A94_transcript-g15208.t3
contig_6	AUGUSTUS	intron	2720220	2720710	1	-	.	ID=K3A94_intron-g15208.t1;Name=K3A94_intron-g15208.t1;Parent=K3A94_transcript-g15208.t1
contig_6	AUGUSTUS	exon	2720711	2720896	.	-	.	ID=K3A94_exon-g15208.t3;Name=K3A94_exon-g15208.t3;Parent=K3A94_transcript-g15208.t3
contig_6	AUGUSTUS	exon	2720711	2720968	.	-	.	ID=K3A94_exon-g15208.t1;Name=K3A94_exon-g15208.t1;Parent=K3A94_transcript-g15208.t1
contig_6	AUGUSTUS	CDS	2720711	2720896	1	-	0	ID=K3A94_CDS-g15208.t3;Name=K3A94_CDS-g15208.t3;Parent=K3A94_transcript-g15208.t3
contig_6	AUGUSTUS	CDS	2720711	2720968	0.92	-	0	ID=K3A94_CDS-g15208.t1;Name=K3A94_CDS-g15208.t1;Parent=K3A94_transcript-g15208.t1
contig_6	AUGUSTUS	start_codon	2720894	2720896	.	-	0	ID=K3A94_start_codon-g15208.t3;Name=K3A94_start_codon-g15208.t3;Parent=K3A94_transcript-g15208.t3
contig_6	AUGUSTUS	transcript	2720965	2721438	1	-	.	ID=K3A94_transcript-g15208.t2;Name=K3A94_transcript-g15208.t2;Parent=K3A94_g15208
contig_6	AUGUSTUS	stop_codon	2720965	2720967	.	-	0	ID=K3A94_stop_codon-g15208.t2;Name=K3A94_stop_codon-g15208.t2;Parent=K3A94_transcript-g15208.t2
contig_6	AUGUSTUS	exon	2720965	2720968	.	-	.	ID=K3A94_exon-g15208.t2;Name=K3A94_exon-g15208.t2;Parent=K3A94_transcript-g15208.t2
contig_6	AUGUSTUS	CDS	2720965	2720968	1	-	1	ID=K3A94_CDS-g15208.t2;Name=K3A94_CDS-g15208.t2;Parent=K3A94_transcript-g15208.t2
contig_6	AUGUSTUS	intron	2720969	2721300	0.92	-	.	ID=K3A94_intron-g15208.t1;Name=K3A94_intron-g15208.t1;Parent=K3A94_transcript-g15208.t1
contig_6	AUGUSTUS	intron	2720969	2721178	1	-	.	ID=K3A94_intron-g15208.t2;Name=K3A94_intron-g15208.t2;Parent=K3A94_transcript-g15208.t2
contig_6	AUGUSTUS	exon	2721179	2721249	.	-	.	ID=K3A94_exon-g15208.t2;Name=K3A94_exon-g15208.t2;Parent=K3A94_transcript-g15208.t2
contig_6	AUGUSTUS	CDS	2721179	2721249	1	-	0	ID=K3A94_CDS-g15208.t2;Name=K3A94_CDS-g15208.t2;Parent=K3A94_transcript-g15208.t2
contig_6	AUGUSTUS	intron	2721250	2721300	1	-	.	ID=K3A94_intron-g15208.t2;Name=K3A94_intron-g15208.t2;Parent=K3A94_transcript-g15208.t2
contig_6	AUGUSTUS	exon	2721301	2721438	.	-	.	ID=K3A94_exon-g15208.t1;Name=K3A94_exon-g15208.t1;Parent=K3A94_transcript-g15208.t1
contig_6	AUGUSTUS	exon	2721301	2721438	.	-	.	ID=K3A94_exon-g15208.t2;Name=K3A94_exon-g15208.t2;Parent=K3A94_transcript-g15208.t2
contig_6	AUGUSTUS	CDS	2721301	2721438	0.92	-	0	ID=K3A94_CDS-g15208.t1;Name=K3A94_CDS-g15208.t1;Parent=K3A94_transcript-g15208.t1
contig_6	AUGUSTUS	CDS	2721301	2721438	1	-	0	ID=K3A94_CDS-g15208.t2;Name=K3A94_CDS-g15208.t2;Parent=K3A94_transcript-g15208.t2
contig_6	AUGUSTUS	start_codon	2721436	2721438	.	-	0	ID=K3A94_start_codon-g15208.t1;Name=K3A94_start_codon-g15208.t1;Parent=K3A94_transcript-g15208.t1
contig_6	AUGUSTUS	start_codon	2721436	2721438	.	-	0	ID=K3A94_start_codon-g15208.t2;Name=K3A94_start_codon-g15208.t2;Parent=K3A94_transcript-g15208.t2
contig_6	AUGUSTUS	gene	2724390	2727732	0.62	+	.	ID=K3A94_g15209;Name=K3A94_g15209
contig_6	AUGUSTUS	transcript	2724390	2727732	0.62	+	.	ID=K3A94_transcript-g15209.t1;Name=K3A94_transcript-g15209.t1;Parent=K3A94_g15209
contig_6	AUGUSTUS	start_codon	2724390	2724392	.	+	0	ID=K3A94_start_codon-g15209.t1;Name=K3A94_start_codon-g15209.t1;Parent=K3A94_transcript-g15209.t1
contig_6	AUGUSTUS	exon	2724390	2724454	.	+	.	ID=K3A94_exon-g15209.t1;Name=K3A94_exon-g15209.t1;Parent=K3A94_transcript-g15209.t1
contig_6	AUGUSTUS	CDS	2724390	2724454	1	+	0	ID=K3A94_CDS-g15209.t1;Name=K3A94_CDS-g15209.t1;Parent=K3A94_transcript-g15209.t1
contig_6	AUGUSTUS	intron	2724455	2724700	1	+	.	ID=K3A94_intron-g15209.t1;Name=K3A94_intron-g15209.t1;Parent=K3A94_transcript-g15209.t1
contig_6	AUGUSTUS	exon	2724701	2724919	.	+	.	ID=K3A94_exon-g15209.t1;Name=K3A94_exon-g15209.t1;Parent=K3A94_transcript-g15209.t1
contig_6	AUGUSTUS	CDS	2724701	2724919	1	+	1	ID=K3A94_CDS-g15209.t1;Name=K3A94_CDS-g15209.t1;Parent=K3A94_transcript-g15209.t1
contig_6	AUGUSTUS	intron	2724920	2724973	1	+	.	ID=K3A94_intron-g15209.t1;Name=K3A94_intron-g15209.t1;Parent=K3A94_transcript-g15209.t1
contig_6	AUGUSTUS	exon	2724974	2725066	.	+	.	ID=K3A94_exon-g15209.t1;Name=K3A94_exon-g15209.t1;Parent=K3A94_transcript-g15209.t1
contig_6	AUGUSTUS	CDS	2724974	2725066	1	+	1	ID=K3A94_CDS-g15209.t1;Name=K3A94_CDS-g15209.t1;Parent=K3A94_transcript-g15209.t1
contig_6	AUGUSTUS	intron	2725067	2726853	1	+	.	ID=K3A94_intron-g15209.t1;Name=K3A94_intron-g15209.t1;Parent=K3A94_transcript-g15209.t1
contig_6	AUGUSTUS	exon	2726854	2727101	.	+	.	ID=K3A94_exon-g15209.t1;Name=K3A94_exon-g15209.t1;Parent=K3A94_transcript-g15209.t1
contig_6	AUGUSTUS	CDS	2726854	2727101	1	+	1	ID=K3A94_CDS-g15209.t1;Name=K3A94_CDS-g15209.t1;Parent=K3A94_transcript-g15209.t1
contig_6	AUGUSTUS	intron	2727102	2727162	1	+	.	ID=K3A94_intron-g15209.t1;Name=K3A94_intron-g15209.t1;Parent=K3A94_transcript-g15209.t1
contig_6	AUGUSTUS	exon	2727163	2727291	.	+	.	ID=K3A94_exon-g15209.t1;Name=K3A94_exon-g15209.t1;Parent=K3A94_transcript-g15209.t1
contig_6	AUGUSTUS	CDS	2727163	2727291	1	+	2	ID=K3A94_CDS-g15209.t1;Name=K3A94_CDS-g15209.t1;Parent=K3A94_transcript-g15209.t1
contig_6	AUGUSTUS	intron	2727292	2727343	1	+	.	ID=K3A94_intron-g15209.t1;Name=K3A94_intron-g15209.t1;Parent=K3A94_transcript-g15209.t1
contig_6	AUGUSTUS	exon	2727344	2727732	.	+	.	ID=K3A94_exon-g15209.t1;Name=K3A94_exon-g15209.t1;Parent=K3A94_transcript-g15209.t1
contig_6	AUGUSTUS	CDS	2727344	2727732	0.62	+	2	ID=K3A94_CDS-g15209.t1;Name=K3A94_CDS-g15209.t1;Parent=K3A94_transcript-g15209.t1
contig_6	AUGUSTUS	stop_codon	2727730	2727732	.	+	0	ID=K3A94_stop_codon-g15209.t1;Name=K3A94_stop_codon-g15209.t1;Parent=K3A94_transcript-g15209.t1
contig_6	AUGUSTUS	gene	2729840	2731425	0.63	+	.	ID=K3A94_g15210;Name=K3A94_g15210
contig_6	AUGUSTUS	transcript	2729840	2731425	0.63	+	.	ID=K3A94_transcript-g15210.t1;Name=K3A94_transcript-g15210.t1;Parent=K3A94_g15210
contig_6	AUGUSTUS	start_codon	2729840	2729842	.	+	0	ID=K3A94_start_codon-g15210.t1;Name=K3A94_start_codon-g15210.t1;Parent=K3A94_transcript-g15210.t1
contig_6	AUGUSTUS	exon	2729840	2729851	.	+	.	ID=K3A94_exon-g15210.t1;Name=K3A94_exon-g15210.t1;Parent=K3A94_transcript-g15210.t1
contig_6	AUGUSTUS	CDS	2729840	2729851	0.63	+	0	ID=K3A94_CDS-g15210.t1;Name=K3A94_CDS-g15210.t1;Parent=K3A94_transcript-g15210.t1
contig_6	AUGUSTUS	intron	2729852	2729961	1	+	.	ID=K3A94_intron-g15210.t1;Name=K3A94_intron-g15210.t1;Parent=K3A94_transcript-g15210.t1
contig_6	AUGUSTUS	exon	2729962	2731425	.	+	.	ID=K3A94_exon-g15210.t1;Name=K3A94_exon-g15210.t1;Parent=K3A94_transcript-g15210.t1
contig_6	AUGUSTUS	CDS	2729962	2731425	1	+	0	ID=K3A94_CDS-g15210.t1;Name=K3A94_CDS-g15210.t1;Parent=K3A94_transcript-g15210.t1
contig_6	AUGUSTUS	stop_codon	2731423	2731425	.	+	0	ID=K3A94_stop_codon-g15210.t1;Name=K3A94_stop_codon-g15210.t1;Parent=K3A94_transcript-g15210.t1
contig_6	AUGUSTUS	gene	2733110	2735573	0.4	-	.	ID=K3A94_g15211;Name=K3A94_g15211
contig_6	AUGUSTUS	transcript	2733110	2735573	0.4	-	.	ID=K3A94_transcript-g15211.t1;Name=K3A94_transcript-g15211.t1;Parent=K3A94_g15211
contig_6	AUGUSTUS	stop_codon	2733110	2733112	.	-	0	ID=K3A94_stop_codon-g15211.t1;Name=K3A94_stop_codon-g15211.t1;Parent=K3A94_transcript-g15211.t1
contig_6	AUGUSTUS	exon	2733110	2733211	.	-	.	ID=K3A94_exon-g15211.t1;Name=K3A94_exon-g15211.t1;Parent=K3A94_transcript-g15211.t1
contig_6	AUGUSTUS	CDS	2733110	2733211	0.94	-	0	ID=K3A94_CDS-g15211.t1;Name=K3A94_CDS-g15211.t1;Parent=K3A94_transcript-g15211.t1
contig_6	AUGUSTUS	intron	2733212	2734526	0.69	-	.	ID=K3A94_intron-g15211.t1;Name=K3A94_intron-g15211.t1;Parent=K3A94_transcript-g15211.t1
contig_6	AUGUSTUS	exon	2734527	2734720	.	-	.	ID=K3A94_exon-g15211.t1;Name=K3A94_exon-g15211.t1;Parent=K3A94_transcript-g15211.t1
contig_6	AUGUSTUS	CDS	2734527	2734720	0.98	-	2	ID=K3A94_CDS-g15211.t1;Name=K3A94_CDS-g15211.t1;Parent=K3A94_transcript-g15211.t1
contig_6	AUGUSTUS	intron	2734721	2734828	0.97	-	.	ID=K3A94_intron-g15211.t1;Name=K3A94_intron-g15211.t1;Parent=K3A94_transcript-g15211.t1
contig_6	AUGUSTUS	exon	2734829	2735120	.	-	.	ID=K3A94_exon-g15211.t1;Name=K3A94_exon-g15211.t1;Parent=K3A94_transcript-g15211.t1
contig_6	AUGUSTUS	CDS	2734829	2735120	0.98	-	0	ID=K3A94_CDS-g15211.t1;Name=K3A94_CDS-g15211.t1;Parent=K3A94_transcript-g15211.t1
contig_6	AUGUSTUS	intron	2735121	2735489	0.8	-	.	ID=K3A94_intron-g15211.t1;Name=K3A94_intron-g15211.t1;Parent=K3A94_transcript-g15211.t1
contig_6	AUGUSTUS	exon	2735490	2735573	.	-	.	ID=K3A94_exon-g15211.t1;Name=K3A94_exon-g15211.t1;Parent=K3A94_transcript-g15211.t1
contig_6	AUGUSTUS	CDS	2735490	2735573	0.62	-	0	ID=K3A94_CDS-g15211.t1;Name=K3A94_CDS-g15211.t1;Parent=K3A94_transcript-g15211.t1
contig_6	AUGUSTUS	start_codon	2735571	2735573	.	-	0	ID=K3A94_start_codon-g15211.t1;Name=K3A94_start_codon-g15211.t1;Parent=K3A94_transcript-g15211.t1
contig_6	AUGUSTUS	gene	2739002	2749454	1.6	+	.	ID=K3A94_g15212;Name=K3A94_g15212
contig_6	AUGUSTUS	transcript	2739002	2749454	0.77	+	.	ID=K3A94_transcript-g15212.t2;Name=K3A94_transcript-g15212.t2;Parent=K3A94_g15212
contig_6	AUGUSTUS	transcript	2739002	2749454	0.83	+	.	ID=K3A94_transcript-g15212.t1;Name=K3A94_transcript-g15212.t1;Parent=K3A94_g15212
contig_6	AUGUSTUS	start_codon	2739002	2739004	.	+	0	ID=K3A94_start_codon-g15212.t1;Name=K3A94_start_codon-g15212.t1;Parent=K3A94_transcript-g15212.t1
contig_6	AUGUSTUS	start_codon	2739002	2739004	.	+	0	ID=K3A94_start_codon-g15212.t2;Name=K3A94_start_codon-g15212.t2;Parent=K3A94_transcript-g15212.t2
contig_6	AUGUSTUS	exon	2739002	2739145	.	+	.	ID=K3A94_exon-g15212.t1;Name=K3A94_exon-g15212.t1;Parent=K3A94_transcript-g15212.t1
contig_6	AUGUSTUS	exon	2739002	2739145	.	+	.	ID=K3A94_exon-g15212.t2;Name=K3A94_exon-g15212.t2;Parent=K3A94_transcript-g15212.t2
contig_6	AUGUSTUS	CDS	2739002	2739145	0.86	+	0	ID=K3A94_CDS-g15212.t1;Name=K3A94_CDS-g15212.t1;Parent=K3A94_transcript-g15212.t1
contig_6	AUGUSTUS	CDS	2739002	2739145	0.78	+	0	ID=K3A94_CDS-g15212.t2;Name=K3A94_CDS-g15212.t2;Parent=K3A94_transcript-g15212.t2
contig_6	AUGUSTUS	intron	2739146	2739922	1	+	.	ID=K3A94_intron-g15212.t1;Name=K3A94_intron-g15212.t1;Parent=K3A94_transcript-g15212.t1
contig_6	AUGUSTUS	intron	2739146	2739922	1	+	.	ID=K3A94_intron-g15212.t2;Name=K3A94_intron-g15212.t2;Parent=K3A94_transcript-g15212.t2
contig_6	AUGUSTUS	exon	2739923	2740045	.	+	.	ID=K3A94_exon-g15212.t1;Name=K3A94_exon-g15212.t1;Parent=K3A94_transcript-g15212.t1
contig_6	AUGUSTUS	exon	2739923	2740045	.	+	.	ID=K3A94_exon-g15212.t2;Name=K3A94_exon-g15212.t2;Parent=K3A94_transcript-g15212.t2
contig_6	AUGUSTUS	CDS	2739923	2740045	1	+	0	ID=K3A94_CDS-g15212.t1;Name=K3A94_CDS-g15212.t1;Parent=K3A94_transcript-g15212.t1
contig_6	AUGUSTUS	CDS	2739923	2740045	1	+	0	ID=K3A94_CDS-g15212.t2;Name=K3A94_CDS-g15212.t2;Parent=K3A94_transcript-g15212.t2
contig_6	AUGUSTUS	intron	2740046	2740124	1	+	.	ID=K3A94_intron-g15212.t1;Name=K3A94_intron-g15212.t1;Parent=K3A94_transcript-g15212.t1
contig_6	AUGUSTUS	intron	2740046	2740124	1	+	.	ID=K3A94_intron-g15212.t2;Name=K3A94_intron-g15212.t2;Parent=K3A94_transcript-g15212.t2
contig_6	AUGUSTUS	exon	2740125	2740253	.	+	.	ID=K3A94_exon-g15212.t1;Name=K3A94_exon-g15212.t1;Parent=K3A94_transcript-g15212.t1
contig_6	AUGUSTUS	exon	2740125	2740253	.	+	.	ID=K3A94_exon-g15212.t2;Name=K3A94_exon-g15212.t2;Parent=K3A94_transcript-g15212.t2
contig_6	AUGUSTUS	CDS	2740125	2740253	1	+	0	ID=K3A94_CDS-g15212.t1;Name=K3A94_CDS-g15212.t1;Parent=K3A94_transcript-g15212.t1
contig_6	AUGUSTUS	CDS	2740125	2740253	1	+	0	ID=K3A94_CDS-g15212.t2;Name=K3A94_CDS-g15212.t2;Parent=K3A94_transcript-g15212.t2
contig_6	AUGUSTUS	intron	2740254	2740309	1	+	.	ID=K3A94_intron-g15212.t1;Name=K3A94_intron-g15212.t1;Parent=K3A94_transcript-g15212.t1
contig_6	AUGUSTUS	intron	2740254	2740309	1	+	.	ID=K3A94_intron-g15212.t2;Name=K3A94_intron-g15212.t2;Parent=K3A94_transcript-g15212.t2
contig_6	AUGUSTUS	exon	2740310	2740504	.	+	.	ID=K3A94_exon-g15212.t1;Name=K3A94_exon-g15212.t1;Parent=K3A94_transcript-g15212.t1
contig_6	AUGUSTUS	exon	2740310	2740498	.	+	.	ID=K3A94_exon-g15212.t2;Name=K3A94_exon-g15212.t2;Parent=K3A94_transcript-g15212.t2
contig_6	AUGUSTUS	CDS	2740310	2740504	0.98	+	0	ID=K3A94_CDS-g15212.t1;Name=K3A94_CDS-g15212.t1;Parent=K3A94_transcript-g15212.t1
contig_6	AUGUSTUS	CDS	2740310	2740498	0.99	+	0	ID=K3A94_CDS-g15212.t2;Name=K3A94_CDS-g15212.t2;Parent=K3A94_transcript-g15212.t2
contig_6	AUGUSTUS	intron	2740499	2743648	0.99	+	.	ID=K3A94_intron-g15212.t2;Name=K3A94_intron-g15212.t2;Parent=K3A94_transcript-g15212.t2
contig_6	AUGUSTUS	intron	2740505	2743648	0.98	+	.	ID=K3A94_intron-g15212.t1;Name=K3A94_intron-g15212.t1;Parent=K3A94_transcript-g15212.t1
contig_6	AUGUSTUS	exon	2743649	2743749	.	+	.	ID=K3A94_exon-g15212.t1;Name=K3A94_exon-g15212.t1;Parent=K3A94_transcript-g15212.t1
contig_6	AUGUSTUS	exon	2743649	2743749	.	+	.	ID=K3A94_exon-g15212.t2;Name=K3A94_exon-g15212.t2;Parent=K3A94_transcript-g15212.t2
contig_6	AUGUSTUS	CDS	2743649	2743749	1	+	0	ID=K3A94_CDS-g15212.t1;Name=K3A94_CDS-g15212.t1;Parent=K3A94_transcript-g15212.t1
contig_6	AUGUSTUS	CDS	2743649	2743749	0.99	+	0	ID=K3A94_CDS-g15212.t2;Name=K3A94_CDS-g15212.t2;Parent=K3A94_transcript-g15212.t2
contig_6	AUGUSTUS	intron	2743750	2743825	1	+	.	ID=K3A94_intron-g15212.t1;Name=K3A94_intron-g15212.t1;Parent=K3A94_transcript-g15212.t1
contig_6	AUGUSTUS	intron	2743750	2743825	1	+	.	ID=K3A94_intron-g15212.t2;Name=K3A94_intron-g15212.t2;Parent=K3A94_transcript-g15212.t2
contig_6	AUGUSTUS	exon	2743826	2743999	.	+	.	ID=K3A94_exon-g15212.t1;Name=K3A94_exon-g15212.t1;Parent=K3A94_transcript-g15212.t1
contig_6	AUGUSTUS	exon	2743826	2743999	.	+	.	ID=K3A94_exon-g15212.t2;Name=K3A94_exon-g15212.t2;Parent=K3A94_transcript-g15212.t2
contig_6	AUGUSTUS	CDS	2743826	2743999	1	+	1	ID=K3A94_CDS-g15212.t1;Name=K3A94_CDS-g15212.t1;Parent=K3A94_transcript-g15212.t1
contig_6	AUGUSTUS	CDS	2743826	2743999	1	+	1	ID=K3A94_CDS-g15212.t2;Name=K3A94_CDS-g15212.t2;Parent=K3A94_transcript-g15212.t2
contig_6	AUGUSTUS	intron	2744000	2744052	1	+	.	ID=K3A94_intron-g15212.t1;Name=K3A94_intron-g15212.t1;Parent=K3A94_transcript-g15212.t1
contig_6	AUGUSTUS	intron	2744000	2744052	1	+	.	ID=K3A94_intron-g15212.t2;Name=K3A94_intron-g15212.t2;Parent=K3A94_transcript-g15212.t2
contig_6	AUGUSTUS	exon	2744053	2744326	.	+	.	ID=K3A94_exon-g15212.t1;Name=K3A94_exon-g15212.t1;Parent=K3A94_transcript-g15212.t1
contig_6	AUGUSTUS	exon	2744053	2744326	.	+	.	ID=K3A94_exon-g15212.t2;Name=K3A94_exon-g15212.t2;Parent=K3A94_transcript-g15212.t2
contig_6	AUGUSTUS	CDS	2744053	2744326	1	+	1	ID=K3A94_CDS-g15212.t1;Name=K3A94_CDS-g15212.t1;Parent=K3A94_transcript-g15212.t1
contig_6	AUGUSTUS	CDS	2744053	2744326	1	+	1	ID=K3A94_CDS-g15212.t2;Name=K3A94_CDS-g15212.t2;Parent=K3A94_transcript-g15212.t2
contig_6	AUGUSTUS	intron	2744327	2744703	1	+	.	ID=K3A94_intron-g15212.t1;Name=K3A94_intron-g15212.t1;Parent=K3A94_transcript-g15212.t1
contig_6	AUGUSTUS	intron	2744327	2744703	1	+	.	ID=K3A94_intron-g15212.t2;Name=K3A94_intron-g15212.t2;Parent=K3A94_transcript-g15212.t2
contig_6	AUGUSTUS	exon	2744704	2744917	.	+	.	ID=K3A94_exon-g15212.t1;Name=K3A94_exon-g15212.t1;Parent=K3A94_transcript-g15212.t1
contig_6	AUGUSTUS	exon	2744704	2744917	.	+	.	ID=K3A94_exon-g15212.t2;Name=K3A94_exon-g15212.t2;Parent=K3A94_transcript-g15212.t2
contig_6	AUGUSTUS	CDS	2744704	2744917	1	+	0	ID=K3A94_CDS-g15212.t1;Name=K3A94_CDS-g15212.t1;Parent=K3A94_transcript-g15212.t1
contig_6	AUGUSTUS	CDS	2744704	2744917	1	+	0	ID=K3A94_CDS-g15212.t2;Name=K3A94_CDS-g15212.t2;Parent=K3A94_transcript-g15212.t2
contig_6	AUGUSTUS	intron	2744918	2744976	1	+	.	ID=K3A94_intron-g15212.t1;Name=K3A94_intron-g15212.t1;Parent=K3A94_transcript-g15212.t1
contig_6	AUGUSTUS	intron	2744918	2744976	1	+	.	ID=K3A94_intron-g15212.t2;Name=K3A94_intron-g15212.t2;Parent=K3A94_transcript-g15212.t2
contig_6	AUGUSTUS	exon	2744977	2745111	.	+	.	ID=K3A94_exon-g15212.t1;Name=K3A94_exon-g15212.t1;Parent=K3A94_transcript-g15212.t1
contig_6	AUGUSTUS	exon	2744977	2745111	.	+	.	ID=K3A94_exon-g15212.t2;Name=K3A94_exon-g15212.t2;Parent=K3A94_transcript-g15212.t2
contig_6	AUGUSTUS	CDS	2744977	2745111	1	+	2	ID=K3A94_CDS-g15212.t1;Name=K3A94_CDS-g15212.t1;Parent=K3A94_transcript-g15212.t1
contig_6	AUGUSTUS	CDS	2744977	2745111	1	+	2	ID=K3A94_CDS-g15212.t2;Name=K3A94_CDS-g15212.t2;Parent=K3A94_transcript-g15212.t2
contig_6	AUGUSTUS	intron	2745112	2745177	1	+	.	ID=K3A94_intron-g15212.t1;Name=K3A94_intron-g15212.t1;Parent=K3A94_transcript-g15212.t1
contig_6	AUGUSTUS	intron	2745112	2745177	1	+	.	ID=K3A94_intron-g15212.t2;Name=K3A94_intron-g15212.t2;Parent=K3A94_transcript-g15212.t2
contig_6	AUGUSTUS	exon	2745178	2745329	.	+	.	ID=K3A94_exon-g15212.t1;Name=K3A94_exon-g15212.t1;Parent=K3A94_transcript-g15212.t1
contig_6	AUGUSTUS	exon	2745178	2745329	.	+	.	ID=K3A94_exon-g15212.t2;Name=K3A94_exon-g15212.t2;Parent=K3A94_transcript-g15212.t2
contig_6	AUGUSTUS	CDS	2745178	2745329	1	+	2	ID=K3A94_CDS-g15212.t1;Name=K3A94_CDS-g15212.t1;Parent=K3A94_transcript-g15212.t1
contig_6	AUGUSTUS	CDS	2745178	2745329	1	+	2	ID=K3A94_CDS-g15212.t2;Name=K3A94_CDS-g15212.t2;Parent=K3A94_transcript-g15212.t2
contig_6	AUGUSTUS	intron	2745330	2747804	1	+	.	ID=K3A94_intron-g15212.t1;Name=K3A94_intron-g15212.t1;Parent=K3A94_transcript-g15212.t1
contig_6	AUGUSTUS	intron	2745330	2747804	1	+	.	ID=K3A94_intron-g15212.t2;Name=K3A94_intron-g15212.t2;Parent=K3A94_transcript-g15212.t2
contig_6	AUGUSTUS	exon	2747805	2748039	.	+	.	ID=K3A94_exon-g15212.t1;Name=K3A94_exon-g15212.t1;Parent=K3A94_transcript-g15212.t1
contig_6	AUGUSTUS	exon	2747805	2748039	.	+	.	ID=K3A94_exon-g15212.t2;Name=K3A94_exon-g15212.t2;Parent=K3A94_transcript-g15212.t2
contig_6	AUGUSTUS	CDS	2747805	2748039	1	+	0	ID=K3A94_CDS-g15212.t1;Name=K3A94_CDS-g15212.t1;Parent=K3A94_transcript-g15212.t1
contig_6	AUGUSTUS	CDS	2747805	2748039	1	+	0	ID=K3A94_CDS-g15212.t2;Name=K3A94_CDS-g15212.t2;Parent=K3A94_transcript-g15212.t2
contig_6	AUGUSTUS	intron	2748040	2748095	1	+	.	ID=K3A94_intron-g15212.t1;Name=K3A94_intron-g15212.t1;Parent=K3A94_transcript-g15212.t1
contig_6	AUGUSTUS	intron	2748040	2748095	1	+	.	ID=K3A94_intron-g15212.t2;Name=K3A94_intron-g15212.t2;Parent=K3A94_transcript-g15212.t2
contig_6	AUGUSTUS	exon	2748096	2748244	.	+	.	ID=K3A94_exon-g15212.t1;Name=K3A94_exon-g15212.t1;Parent=K3A94_transcript-g15212.t1
contig_6	AUGUSTUS	exon	2748096	2748244	.	+	.	ID=K3A94_exon-g15212.t2;Name=K3A94_exon-g15212.t2;Parent=K3A94_transcript-g15212.t2
contig_6	AUGUSTUS	CDS	2748096	2748244	1	+	2	ID=K3A94_CDS-g15212.t1;Name=K3A94_CDS-g15212.t1;Parent=K3A94_transcript-g15212.t1
contig_6	AUGUSTUS	CDS	2748096	2748244	1	+	2	ID=K3A94_CDS-g15212.t2;Name=K3A94_CDS-g15212.t2;Parent=K3A94_transcript-g15212.t2
contig_6	AUGUSTUS	intron	2748245	2748300	1	+	.	ID=K3A94_intron-g15212.t1;Name=K3A94_intron-g15212.t1;Parent=K3A94_transcript-g15212.t1
contig_6	AUGUSTUS	intron	2748245	2748300	1	+	.	ID=K3A94_intron-g15212.t2;Name=K3A94_intron-g15212.t2;Parent=K3A94_transcript-g15212.t2
contig_6	AUGUSTUS	exon	2748301	2748458	.	+	.	ID=K3A94_exon-g15212.t1;Name=K3A94_exon-g15212.t1;Parent=K3A94_transcript-g15212.t1
contig_6	AUGUSTUS	exon	2748301	2748458	.	+	.	ID=K3A94_exon-g15212.t2;Name=K3A94_exon-g15212.t2;Parent=K3A94_transcript-g15212.t2
contig_6	AUGUSTUS	CDS	2748301	2748458	1	+	0	ID=K3A94_CDS-g15212.t1;Name=K3A94_CDS-g15212.t1;Parent=K3A94_transcript-g15212.t1
contig_6	AUGUSTUS	CDS	2748301	2748458	1	+	0	ID=K3A94_CDS-g15212.t2;Name=K3A94_CDS-g15212.t2;Parent=K3A94_transcript-g15212.t2
contig_6	AUGUSTUS	intron	2748459	2748513	1	+	.	ID=K3A94_intron-g15212.t1;Name=K3A94_intron-g15212.t1;Parent=K3A94_transcript-g15212.t1
contig_6	AUGUSTUS	intron	2748459	2748513	1	+	.	ID=K3A94_intron-g15212.t2;Name=K3A94_intron-g15212.t2;Parent=K3A94_transcript-g15212.t2
contig_6	AUGUSTUS	exon	2748514	2748686	.	+	.	ID=K3A94_exon-g15212.t1;Name=K3A94_exon-g15212.t1;Parent=K3A94_transcript-g15212.t1
contig_6	AUGUSTUS	exon	2748514	2748686	.	+	.	ID=K3A94_exon-g15212.t2;Name=K3A94_exon-g15212.t2;Parent=K3A94_transcript-g15212.t2
contig_6	AUGUSTUS	CDS	2748514	2748686	1	+	1	ID=K3A94_CDS-g15212.t1;Name=K3A94_CDS-g15212.t1;Parent=K3A94_transcript-g15212.t1
contig_6	AUGUSTUS	CDS	2748514	2748686	1	+	1	ID=K3A94_CDS-g15212.t2;Name=K3A94_CDS-g15212.t2;Parent=K3A94_transcript-g15212.t2
contig_6	AUGUSTUS	intron	2748687	2748744	1	+	.	ID=K3A94_intron-g15212.t1;Name=K3A94_intron-g15212.t1;Parent=K3A94_transcript-g15212.t1
contig_6	AUGUSTUS	intron	2748687	2748744	1	+	.	ID=K3A94_intron-g15212.t2;Name=K3A94_intron-g15212.t2;Parent=K3A94_transcript-g15212.t2
contig_6	AUGUSTUS	exon	2748745	2748998	.	+	.	ID=K3A94_exon-g15212.t1;Name=K3A94_exon-g15212.t1;Parent=K3A94_transcript-g15212.t1
contig_6	AUGUSTUS	exon	2748745	2748998	.	+	.	ID=K3A94_exon-g15212.t2;Name=K3A94_exon-g15212.t2;Parent=K3A94_transcript-g15212.t2
contig_6	AUGUSTUS	CDS	2748745	2748998	1	+	2	ID=K3A94_CDS-g15212.t1;Name=K3A94_CDS-g15212.t1;Parent=K3A94_transcript-g15212.t1
contig_6	AUGUSTUS	CDS	2748745	2748998	1	+	2	ID=K3A94_CDS-g15212.t2;Name=K3A94_CDS-g15212.t2;Parent=K3A94_transcript-g15212.t2
contig_6	AUGUSTUS	intron	2748999	2749211	1	+	.	ID=K3A94_intron-g15212.t1;Name=K3A94_intron-g15212.t1;Parent=K3A94_transcript-g15212.t1
contig_6	AUGUSTUS	intron	2748999	2749211	1	+	.	ID=K3A94_intron-g15212.t2;Name=K3A94_intron-g15212.t2;Parent=K3A94_transcript-g15212.t2
contig_6	AUGUSTUS	exon	2749212	2749454	.	+	.	ID=K3A94_exon-g15212.t1;Name=K3A94_exon-g15212.t1;Parent=K3A94_transcript-g15212.t1
contig_6	AUGUSTUS	exon	2749212	2749454	.	+	.	ID=K3A94_exon-g15212.t2;Name=K3A94_exon-g15212.t2;Parent=K3A94_transcript-g15212.t2
contig_6	AUGUSTUS	CDS	2749212	2749454	0.99	+	0	ID=K3A94_CDS-g15212.t1;Name=K3A94_CDS-g15212.t1;Parent=K3A94_transcript-g15212.t1
contig_6	AUGUSTUS	CDS	2749212	2749454	1	+	0	ID=K3A94_CDS-g15212.t2;Name=K3A94_CDS-g15212.t2;Parent=K3A94_transcript-g15212.t2
contig_6	AUGUSTUS	stop_codon	2749452	2749454	.	+	0	ID=K3A94_stop_codon-g15212.t1;Name=K3A94_stop_codon-g15212.t1;Parent=K3A94_transcript-g15212.t1
contig_6	AUGUSTUS	stop_codon	2749452	2749454	.	+	0	ID=K3A94_stop_codon-g15212.t2;Name=K3A94_stop_codon-g15212.t2;Parent=K3A94_transcript-g15212.t2
contig_6	AUGUSTUS	gene	2755861	2758961	0.73	+	.	ID=K3A94_g15213;Name=K3A94_g15213
contig_6	GeneMark.hmm	gene	2755861	2758961	.	+	.	ID=K3A94_11141_g;Name=K3A94_11141_g
contig_6	AUGUSTUS	transcript	2755861	2758961	0.73	+	.	ID=K3A94_transcript-g15213.t1;Name=K3A94_transcript-g15213.t1;Parent=K3A94_g15213
contig_6	GeneMark.hmm	transcript	2755861	2758961	.	+	.	ID=K3A94_transcript-11141_t;Name=K3A94_transcript-11141_t;Parent=K3A94_11141_g
contig_6	AUGUSTUS	start_codon	2755861	2755863	.	+	0	ID=K3A94_start_codon-g15213.t1;Name=K3A94_start_codon-g15213.t1;Parent=K3A94_transcript-g15213.t1
contig_6	GeneMark.hmm	start_codon	2755861	2755863	.	+	0	ID=K3A94_start_codon-11141_t;Name=K3A94_start_codon-11141_t;Parent=K3A94_transcript-11141_t
contig_6	AUGUSTUS	exon	2755861	2755892	.	+	.	ID=K3A94_exon-g15213.t1;Name=K3A94_exon-g15213.t1;Parent=K3A94_transcript-g15213.t1
contig_6	GeneMark.hmm	exon	2755861	2755901	0	+	.	ID=K3A94_exon-11141_t;Name=K3A94_exon-11141_t;Parent=K3A94_transcript-11141_t
contig_6	AUGUSTUS	CDS	2755861	2755892	0.74	+	0	ID=K3A94_CDS-g15213.t1;Name=K3A94_CDS-g15213.t1;Parent=K3A94_transcript-g15213.t1
contig_6	GeneMark.hmm	CDS	2755861	2755901	.	+	0	ID=K3A94_CDS-11141_t;Name=K3A94_CDS-11141_t;Parent=K3A94_transcript-11141_t
contig_6	AUGUSTUS	intron	2755893	2755953	1	+	.	ID=K3A94_intron-g15213.t1;Name=K3A94_intron-g15213.t1;Parent=K3A94_transcript-g15213.t1
contig_6	AUGUSTUS	exon	2755954	2756115	.	+	.	ID=K3A94_exon-g15213.t1;Name=K3A94_exon-g15213.t1;Parent=K3A94_transcript-g15213.t1
contig_6	GeneMark.hmm	exon	2755954	2756115	0	+	.	ID=K3A94_exon-11141_t;Name=K3A94_exon-11141_t;Parent=K3A94_transcript-11141_t
contig_6	AUGUSTUS	CDS	2755954	2756115	1	+	1	ID=K3A94_CDS-g15213.t1;Name=K3A94_CDS-g15213.t1;Parent=K3A94_transcript-g15213.t1
contig_6	GeneMark.hmm	CDS	2755954	2756115	.	+	1	ID=K3A94_CDS-11141_t;Name=K3A94_CDS-11141_t;Parent=K3A94_transcript-11141_t
contig_6	AUGUSTUS	intron	2756116	2756175	1	+	.	ID=K3A94_intron-g15213.t1;Name=K3A94_intron-g15213.t1;Parent=K3A94_transcript-g15213.t1
contig_6	AUGUSTUS	exon	2756176	2756324	.	+	.	ID=K3A94_exon-g15213.t1;Name=K3A94_exon-g15213.t1;Parent=K3A94_transcript-g15213.t1
contig_6	GeneMark.hmm	exon	2756176	2756324	0	+	.	ID=K3A94_exon-11141_t;Name=K3A94_exon-11141_t;Parent=K3A94_transcript-11141_t
contig_6	AUGUSTUS	CDS	2756176	2756324	1	+	1	ID=K3A94_CDS-g15213.t1;Name=K3A94_CDS-g15213.t1;Parent=K3A94_transcript-g15213.t1
contig_6	GeneMark.hmm	CDS	2756176	2756324	.	+	1	ID=K3A94_CDS-11141_t;Name=K3A94_CDS-11141_t;Parent=K3A94_transcript-11141_t
contig_6	AUGUSTUS	intron	2756325	2756639	1	+	.	ID=K3A94_intron-g15213.t1;Name=K3A94_intron-g15213.t1;Parent=K3A94_transcript-g15213.t1
contig_6	AUGUSTUS	exon	2756640	2756782	.	+	.	ID=K3A94_exon-g15213.t1;Name=K3A94_exon-g15213.t1;Parent=K3A94_transcript-g15213.t1
contig_6	GeneMark.hmm	exon	2756640	2756782	0	+	.	ID=K3A94_exon-11141_t;Name=K3A94_exon-11141_t;Parent=K3A94_transcript-11141_t
contig_6	AUGUSTUS	CDS	2756640	2756782	1	+	2	ID=K3A94_CDS-g15213.t1;Name=K3A94_CDS-g15213.t1;Parent=K3A94_transcript-g15213.t1
contig_6	GeneMark.hmm	CDS	2756640	2756782	.	+	2	ID=K3A94_CDS-11141_t;Name=K3A94_CDS-11141_t;Parent=K3A94_transcript-11141_t
contig_6	AUGUSTUS	intron	2756783	2756841	1	+	.	ID=K3A94_intron-g15213.t1;Name=K3A94_intron-g15213.t1;Parent=K3A94_transcript-g15213.t1
contig_6	AUGUSTUS	exon	2756842	2757276	.	+	.	ID=K3A94_exon-g15213.t1;Name=K3A94_exon-g15213.t1;Parent=K3A94_transcript-g15213.t1
contig_6	GeneMark.hmm	exon	2756842	2757276	0	+	.	ID=K3A94_exon-11141_t;Name=K3A94_exon-11141_t;Parent=K3A94_transcript-11141_t
contig_6	AUGUSTUS	CDS	2756842	2757276	1	+	0	ID=K3A94_CDS-g15213.t1;Name=K3A94_CDS-g15213.t1;Parent=K3A94_transcript-g15213.t1
contig_6	GeneMark.hmm	CDS	2756842	2757276	.	+	0	ID=K3A94_CDS-11141_t;Name=K3A94_CDS-11141_t;Parent=K3A94_transcript-11141_t
contig_6	AUGUSTUS	intron	2757277	2758535	1	+	.	ID=K3A94_intron-g15213.t1;Name=K3A94_intron-g15213.t1;Parent=K3A94_transcript-g15213.t1
contig_6	AUGUSTUS	exon	2758536	2758961	.	+	.	ID=K3A94_exon-g15213.t1;Name=K3A94_exon-g15213.t1;Parent=K3A94_transcript-g15213.t1
contig_6	GeneMark.hmm	exon	2758536	2758961	0	+	.	ID=K3A94_exon-11141_t;Name=K3A94_exon-11141_t;Parent=K3A94_transcript-11141_t
contig_6	AUGUSTUS	CDS	2758536	2758961	0.99	+	0	ID=K3A94_CDS-g15213.t1;Name=K3A94_CDS-g15213.t1;Parent=K3A94_transcript-g15213.t1
contig_6	GeneMark.hmm	CDS	2758536	2758961	.	+	0	ID=K3A94_CDS-11141_t;Name=K3A94_CDS-11141_t;Parent=K3A94_transcript-11141_t
contig_6	AUGUSTUS	stop_codon	2758959	2758961	.	+	0	ID=K3A94_stop_codon-g15213.t1;Name=K3A94_stop_codon-g15213.t1;Parent=K3A94_transcript-g15213.t1
contig_6	GeneMark.hmm	stop_codon	2758959	2758961	.	+	0	ID=K3A94_stop_codon-11141_t;Name=K3A94_stop_codon-11141_t;Parent=K3A94_transcript-11141_t
contig_6	AUGUSTUS	gene	2760682	2776910	0.3	+	.	ID=K3A94_g15214;Name=K3A94_g15214
contig_6	AUGUSTUS	transcript	2760682	2776910	0.3	+	.	ID=K3A94_transcript-g15214.t1;Name=K3A94_transcript-g15214.t1;Parent=K3A94_g15214
contig_6	AUGUSTUS	start_codon	2760682	2760684	.	+	0	ID=K3A94_start_codon-g15214.t1;Name=K3A94_start_codon-g15214.t1;Parent=K3A94_transcript-g15214.t1
contig_6	AUGUSTUS	exon	2760682	2760704	.	+	.	ID=K3A94_exon-g15214.t1;Name=K3A94_exon-g15214.t1;Parent=K3A94_transcript-g15214.t1
contig_6	AUGUSTUS	CDS	2760682	2760704	1	+	0	ID=K3A94_CDS-g15214.t1;Name=K3A94_CDS-g15214.t1;Parent=K3A94_transcript-g15214.t1
contig_6	AUGUSTUS	intron	2760705	2760762	1	+	.	ID=K3A94_intron-g15214.t1;Name=K3A94_intron-g15214.t1;Parent=K3A94_transcript-g15214.t1
contig_6	AUGUSTUS	exon	2760763	2760927	.	+	.	ID=K3A94_exon-g15214.t1;Name=K3A94_exon-g15214.t1;Parent=K3A94_transcript-g15214.t1
contig_6	AUGUSTUS	CDS	2760763	2760927	1	+	1	ID=K3A94_CDS-g15214.t1;Name=K3A94_CDS-g15214.t1;Parent=K3A94_transcript-g15214.t1
contig_6	AUGUSTUS	intron	2760928	2764711	1	+	.	ID=K3A94_intron-g15214.t1;Name=K3A94_intron-g15214.t1;Parent=K3A94_transcript-g15214.t1
contig_6	AUGUSTUS	exon	2764712	2764860	.	+	.	ID=K3A94_exon-g15214.t1;Name=K3A94_exon-g15214.t1;Parent=K3A94_transcript-g15214.t1
contig_6	AUGUSTUS	CDS	2764712	2764860	1	+	1	ID=K3A94_CDS-g15214.t1;Name=K3A94_CDS-g15214.t1;Parent=K3A94_transcript-g15214.t1
contig_6	AUGUSTUS	intron	2764861	2766225	1	+	.	ID=K3A94_intron-g15214.t1;Name=K3A94_intron-g15214.t1;Parent=K3A94_transcript-g15214.t1
contig_6	AUGUSTUS	exon	2766226	2766365	.	+	.	ID=K3A94_exon-g15214.t1;Name=K3A94_exon-g15214.t1;Parent=K3A94_transcript-g15214.t1
contig_6	AUGUSTUS	CDS	2766226	2766365	1	+	2	ID=K3A94_CDS-g15214.t1;Name=K3A94_CDS-g15214.t1;Parent=K3A94_transcript-g15214.t1
contig_6	AUGUSTUS	intron	2766366	2766424	1	+	.	ID=K3A94_intron-g15214.t1;Name=K3A94_intron-g15214.t1;Parent=K3A94_transcript-g15214.t1
contig_6	AUGUSTUS	exon	2766425	2766585	.	+	.	ID=K3A94_exon-g15214.t1;Name=K3A94_exon-g15214.t1;Parent=K3A94_transcript-g15214.t1
contig_6	AUGUSTUS	CDS	2766425	2766585	1	+	0	ID=K3A94_CDS-g15214.t1;Name=K3A94_CDS-g15214.t1;Parent=K3A94_transcript-g15214.t1
contig_6	AUGUSTUS	intron	2766586	2766704	1	+	.	ID=K3A94_intron-g15214.t1;Name=K3A94_intron-g15214.t1;Parent=K3A94_transcript-g15214.t1
contig_6	AUGUSTUS	exon	2766705	2766978	.	+	.	ID=K3A94_exon-g15214.t1;Name=K3A94_exon-g15214.t1;Parent=K3A94_transcript-g15214.t1
contig_6	AUGUSTUS	CDS	2766705	2766978	1	+	1	ID=K3A94_CDS-g15214.t1;Name=K3A94_CDS-g15214.t1;Parent=K3A94_transcript-g15214.t1
contig_6	AUGUSTUS	intron	2766979	2767041	1	+	.	ID=K3A94_intron-g15214.t1;Name=K3A94_intron-g15214.t1;Parent=K3A94_transcript-g15214.t1
contig_6	AUGUSTUS	exon	2767042	2767430	.	+	.	ID=K3A94_exon-g15214.t1;Name=K3A94_exon-g15214.t1;Parent=K3A94_transcript-g15214.t1
contig_6	AUGUSTUS	CDS	2767042	2767430	0.73	+	0	ID=K3A94_CDS-g15214.t1;Name=K3A94_CDS-g15214.t1;Parent=K3A94_transcript-g15214.t1
contig_6	AUGUSTUS	intron	2767431	2767999	0.47	+	.	ID=K3A94_intron-g15214.t1;Name=K3A94_intron-g15214.t1;Parent=K3A94_transcript-g15214.t1
contig_6	AUGUSTUS	exon	2768000	2768182	.	+	.	ID=K3A94_exon-g15214.t1;Name=K3A94_exon-g15214.t1;Parent=K3A94_transcript-g15214.t1
contig_6	AUGUSTUS	CDS	2768000	2768182	0.39	+	1	ID=K3A94_CDS-g15214.t1;Name=K3A94_CDS-g15214.t1;Parent=K3A94_transcript-g15214.t1
contig_6	AUGUSTUS	intron	2768183	2768909	0.46	+	.	ID=K3A94_intron-g15214.t1;Name=K3A94_intron-g15214.t1;Parent=K3A94_transcript-g15214.t1
contig_6	AUGUSTUS	exon	2768910	2769074	.	+	.	ID=K3A94_exon-g15214.t1;Name=K3A94_exon-g15214.t1;Parent=K3A94_transcript-g15214.t1
contig_6	AUGUSTUS	CDS	2768910	2769074	0.97	+	1	ID=K3A94_CDS-g15214.t1;Name=K3A94_CDS-g15214.t1;Parent=K3A94_transcript-g15214.t1
contig_6	AUGUSTUS	intron	2769075	2769135	1	+	.	ID=K3A94_intron-g15214.t1;Name=K3A94_intron-g15214.t1;Parent=K3A94_transcript-g15214.t1
contig_6	AUGUSTUS	exon	2769136	2769284	.	+	.	ID=K3A94_exon-g15214.t1;Name=K3A94_exon-g15214.t1;Parent=K3A94_transcript-g15214.t1
contig_6	AUGUSTUS	CDS	2769136	2769284	1	+	1	ID=K3A94_CDS-g15214.t1;Name=K3A94_CDS-g15214.t1;Parent=K3A94_transcript-g15214.t1
contig_6	AUGUSTUS	intron	2769285	2772297	1	+	.	ID=K3A94_intron-g15214.t1;Name=K3A94_intron-g15214.t1;Parent=K3A94_transcript-g15214.t1
contig_6	AUGUSTUS	exon	2772298	2772437	.	+	.	ID=K3A94_exon-g15214.t1;Name=K3A94_exon-g15214.t1;Parent=K3A94_transcript-g15214.t1
contig_6	AUGUSTUS	CDS	2772298	2772437	1	+	2	ID=K3A94_CDS-g15214.t1;Name=K3A94_CDS-g15214.t1;Parent=K3A94_transcript-g15214.t1
contig_6	AUGUSTUS	intron	2772438	2772494	1	+	.	ID=K3A94_intron-g15214.t1;Name=K3A94_intron-g15214.t1;Parent=K3A94_transcript-g15214.t1
contig_6	AUGUSTUS	exon	2772495	2772655	.	+	.	ID=K3A94_exon-g15214.t1;Name=K3A94_exon-g15214.t1;Parent=K3A94_transcript-g15214.t1
contig_6	AUGUSTUS	CDS	2772495	2772655	1	+	0	ID=K3A94_CDS-g15214.t1;Name=K3A94_CDS-g15214.t1;Parent=K3A94_transcript-g15214.t1
contig_6	AUGUSTUS	intron	2772656	2774900	1	+	.	ID=K3A94_intron-g15214.t1;Name=K3A94_intron-g15214.t1;Parent=K3A94_transcript-g15214.t1
contig_6	AUGUSTUS	exon	2774901	2775174	.	+	.	ID=K3A94_exon-g15214.t1;Name=K3A94_exon-g15214.t1;Parent=K3A94_transcript-g15214.t1
contig_6	AUGUSTUS	CDS	2774901	2775174	1	+	1	ID=K3A94_CDS-g15214.t1;Name=K3A94_CDS-g15214.t1;Parent=K3A94_transcript-g15214.t1
contig_6	AUGUSTUS	intron	2775175	2776478	1	+	.	ID=K3A94_intron-g15214.t1;Name=K3A94_intron-g15214.t1;Parent=K3A94_transcript-g15214.t1
contig_6	AUGUSTUS	exon	2776479	2776910	.	+	.	ID=K3A94_exon-g15214.t1;Name=K3A94_exon-g15214.t1;Parent=K3A94_transcript-g15214.t1
contig_6	AUGUSTUS	CDS	2776479	2776910	0.97	+	0	ID=K3A94_CDS-g15214.t1;Name=K3A94_CDS-g15214.t1;Parent=K3A94_transcript-g15214.t1
contig_6	AUGUSTUS	stop_codon	2776908	2776910	.	+	0	ID=K3A94_stop_codon-g15214.t1;Name=K3A94_stop_codon-g15214.t1;Parent=K3A94_transcript-g15214.t1
contig_6	AUGUSTUS	gene	2777515	2786455	0.1	+	.	ID=K3A94_g15215;Name=K3A94_g15215
contig_6	AUGUSTUS	transcript	2777515	2786455	0.1	+	.	ID=K3A94_transcript-g15215.t1;Name=K3A94_transcript-g15215.t1;Parent=K3A94_g15215
contig_6	AUGUSTUS	start_codon	2777515	2777517	.	+	0	ID=K3A94_start_codon-g15215.t1;Name=K3A94_start_codon-g15215.t1;Parent=K3A94_transcript-g15215.t1
contig_6	AUGUSTUS	exon	2777515	2777631	.	+	.	ID=K3A94_exon-g15215.t1;Name=K3A94_exon-g15215.t1;Parent=K3A94_transcript-g15215.t1
contig_6	AUGUSTUS	CDS	2777515	2777631	0.73	+	0	ID=K3A94_CDS-g15215.t1;Name=K3A94_CDS-g15215.t1;Parent=K3A94_transcript-g15215.t1
contig_6	AUGUSTUS	intron	2777632	2777687	0.96	+	.	ID=K3A94_intron-g15215.t1;Name=K3A94_intron-g15215.t1;Parent=K3A94_transcript-g15215.t1
contig_6	AUGUSTUS	exon	2777688	2777848	.	+	.	ID=K3A94_exon-g15215.t1;Name=K3A94_exon-g15215.t1;Parent=K3A94_transcript-g15215.t1
contig_6	AUGUSTUS	CDS	2777688	2777848	0.98	+	0	ID=K3A94_CDS-g15215.t1;Name=K3A94_CDS-g15215.t1;Parent=K3A94_transcript-g15215.t1
contig_6	AUGUSTUS	intron	2777849	2778445	0.51	+	.	ID=K3A94_intron-g15215.t1;Name=K3A94_intron-g15215.t1;Parent=K3A94_transcript-g15215.t1
contig_6	AUGUSTUS	exon	2778446	2778549	.	+	.	ID=K3A94_exon-g15215.t1;Name=K3A94_exon-g15215.t1;Parent=K3A94_transcript-g15215.t1
contig_6	AUGUSTUS	CDS	2778446	2778549	0.51	+	1	ID=K3A94_CDS-g15215.t1;Name=K3A94_CDS-g15215.t1;Parent=K3A94_transcript-g15215.t1
contig_6	AUGUSTUS	intron	2778550	2778614	0.52	+	.	ID=K3A94_intron-g15215.t1;Name=K3A94_intron-g15215.t1;Parent=K3A94_transcript-g15215.t1
contig_6	AUGUSTUS	exon	2778615	2778895	.	+	.	ID=K3A94_exon-g15215.t1;Name=K3A94_exon-g15215.t1;Parent=K3A94_transcript-g15215.t1
contig_6	AUGUSTUS	CDS	2778615	2778895	0.52	+	2	ID=K3A94_CDS-g15215.t1;Name=K3A94_CDS-g15215.t1;Parent=K3A94_transcript-g15215.t1
contig_6	AUGUSTUS	intron	2778896	2779064	0.66	+	.	ID=K3A94_intron-g15215.t1;Name=K3A94_intron-g15215.t1;Parent=K3A94_transcript-g15215.t1
contig_6	AUGUSTUS	exon	2779065	2779265	.	+	.	ID=K3A94_exon-g15215.t1;Name=K3A94_exon-g15215.t1;Parent=K3A94_transcript-g15215.t1
contig_6	AUGUSTUS	CDS	2779065	2779265	0.49	+	0	ID=K3A94_CDS-g15215.t1;Name=K3A94_CDS-g15215.t1;Parent=K3A94_transcript-g15215.t1
contig_6	AUGUSTUS	intron	2779266	2782643	0.27	+	.	ID=K3A94_intron-g15215.t1;Name=K3A94_intron-g15215.t1;Parent=K3A94_transcript-g15215.t1
contig_6	AUGUSTUS	exon	2782644	2782705	.	+	.	ID=K3A94_exon-g15215.t1;Name=K3A94_exon-g15215.t1;Parent=K3A94_transcript-g15215.t1
contig_6	AUGUSTUS	CDS	2782644	2782705	0.4	+	0	ID=K3A94_CDS-g15215.t1;Name=K3A94_CDS-g15215.t1;Parent=K3A94_transcript-g15215.t1
contig_6	AUGUSTUS	intron	2782706	2782772	1	+	.	ID=K3A94_intron-g15215.t1;Name=K3A94_intron-g15215.t1;Parent=K3A94_transcript-g15215.t1
contig_6	AUGUSTUS	exon	2782773	2782940	.	+	.	ID=K3A94_exon-g15215.t1;Name=K3A94_exon-g15215.t1;Parent=K3A94_transcript-g15215.t1
contig_6	AUGUSTUS	CDS	2782773	2782940	1	+	1	ID=K3A94_CDS-g15215.t1;Name=K3A94_CDS-g15215.t1;Parent=K3A94_transcript-g15215.t1
contig_6	AUGUSTUS	intron	2782941	2783241	1	+	.	ID=K3A94_intron-g15215.t1;Name=K3A94_intron-g15215.t1;Parent=K3A94_transcript-g15215.t1
contig_6	AUGUSTUS	exon	2783242	2783390	.	+	.	ID=K3A94_exon-g15215.t1;Name=K3A94_exon-g15215.t1;Parent=K3A94_transcript-g15215.t1
contig_6	AUGUSTUS	CDS	2783242	2783390	1	+	1	ID=K3A94_CDS-g15215.t1;Name=K3A94_CDS-g15215.t1;Parent=K3A94_transcript-g15215.t1
contig_6	AUGUSTUS	intron	2783391	2784060	1	+	.	ID=K3A94_intron-g15215.t1;Name=K3A94_intron-g15215.t1;Parent=K3A94_transcript-g15215.t1
contig_6	AUGUSTUS	exon	2784061	2784200	.	+	.	ID=K3A94_exon-g15215.t1;Name=K3A94_exon-g15215.t1;Parent=K3A94_transcript-g15215.t1
contig_6	AUGUSTUS	CDS	2784061	2784200	1	+	2	ID=K3A94_CDS-g15215.t1;Name=K3A94_CDS-g15215.t1;Parent=K3A94_transcript-g15215.t1
contig_6	AUGUSTUS	intron	2784201	2784259	1	+	.	ID=K3A94_intron-g15215.t1;Name=K3A94_intron-g15215.t1;Parent=K3A94_transcript-g15215.t1
contig_6	AUGUSTUS	exon	2784260	2784420	.	+	.	ID=K3A94_exon-g15215.t1;Name=K3A94_exon-g15215.t1;Parent=K3A94_transcript-g15215.t1
contig_6	AUGUSTUS	CDS	2784260	2784420	1	+	0	ID=K3A94_CDS-g15215.t1;Name=K3A94_CDS-g15215.t1;Parent=K3A94_transcript-g15215.t1
contig_6	AUGUSTUS	intron	2784421	2785529	1	+	.	ID=K3A94_intron-g15215.t1;Name=K3A94_intron-g15215.t1;Parent=K3A94_transcript-g15215.t1
contig_6	AUGUSTUS	exon	2785530	2785803	.	+	.	ID=K3A94_exon-g15215.t1;Name=K3A94_exon-g15215.t1;Parent=K3A94_transcript-g15215.t1
contig_6	AUGUSTUS	CDS	2785530	2785803	1	+	1	ID=K3A94_CDS-g15215.t1;Name=K3A94_CDS-g15215.t1;Parent=K3A94_transcript-g15215.t1
contig_6	AUGUSTUS	intron	2785804	2786023	1	+	.	ID=K3A94_intron-g15215.t1;Name=K3A94_intron-g15215.t1;Parent=K3A94_transcript-g15215.t1
contig_6	AUGUSTUS	exon	2786024	2786455	.	+	.	ID=K3A94_exon-g15215.t1;Name=K3A94_exon-g15215.t1;Parent=K3A94_transcript-g15215.t1
contig_6	AUGUSTUS	CDS	2786024	2786455	0.98	+	0	ID=K3A94_CDS-g15215.t1;Name=K3A94_CDS-g15215.t1;Parent=K3A94_transcript-g15215.t1
contig_6	AUGUSTUS	stop_codon	2786453	2786455	.	+	0	ID=K3A94_stop_codon-g15215.t1;Name=K3A94_stop_codon-g15215.t1;Parent=K3A94_transcript-g15215.t1
contig_6	AUGUSTUS	gene	2787109	2788080	0.57	-	.	ID=K3A94_g15216;Name=K3A94_g15216
contig_6	AUGUSTUS	transcript	2787109	2788080	0.57	-	.	ID=K3A94_transcript-g15216.t1;Name=K3A94_transcript-g15216.t1;Parent=K3A94_g15216
contig_6	AUGUSTUS	stop_codon	2787109	2787111	.	-	0	ID=K3A94_stop_codon-g15216.t1;Name=K3A94_stop_codon-g15216.t1;Parent=K3A94_transcript-g15216.t1
contig_6	AUGUSTUS	exon	2787109	2788080	.	-	.	ID=K3A94_exon-g15216.t1;Name=K3A94_exon-g15216.t1;Parent=K3A94_transcript-g15216.t1
contig_6	AUGUSTUS	CDS	2787109	2788080	0.57	-	0	ID=K3A94_CDS-g15216.t1;Name=K3A94_CDS-g15216.t1;Parent=K3A94_transcript-g15216.t1
contig_6	AUGUSTUS	start_codon	2788078	2788080	.	-	0	ID=K3A94_start_codon-g15216.t1;Name=K3A94_start_codon-g15216.t1;Parent=K3A94_transcript-g15216.t1
contig_6	AUGUSTUS	gene	2788224	2797125	0.43	+	.	ID=K3A94_g15217;Name=K3A94_g15217
contig_6	AUGUSTUS	transcript	2788224	2797125	0.43	+	.	ID=K3A94_transcript-g15217.t1;Name=K3A94_transcript-g15217.t1;Parent=K3A94_g15217
contig_6	AUGUSTUS	start_codon	2788224	2788226	.	+	0	ID=K3A94_start_codon-g15217.t1;Name=K3A94_start_codon-g15217.t1;Parent=K3A94_transcript-g15217.t1
contig_6	AUGUSTUS	exon	2788224	2788244	.	+	.	ID=K3A94_exon-g15217.t1;Name=K3A94_exon-g15217.t1;Parent=K3A94_transcript-g15217.t1
contig_6	AUGUSTUS	CDS	2788224	2788244	0.43	+	0	ID=K3A94_CDS-g15217.t1;Name=K3A94_CDS-g15217.t1;Parent=K3A94_transcript-g15217.t1
contig_6	AUGUSTUS	intron	2788245	2788807	0.43	+	.	ID=K3A94_intron-g15217.t1;Name=K3A94_intron-g15217.t1;Parent=K3A94_transcript-g15217.t1
contig_6	AUGUSTUS	exon	2788808	2788833	.	+	.	ID=K3A94_exon-g15217.t1;Name=K3A94_exon-g15217.t1;Parent=K3A94_transcript-g15217.t1
contig_6	AUGUSTUS	CDS	2788808	2788833	1	+	0	ID=K3A94_CDS-g15217.t1;Name=K3A94_CDS-g15217.t1;Parent=K3A94_transcript-g15217.t1
contig_6	AUGUSTUS	intron	2788834	2789207	1	+	.	ID=K3A94_intron-g15217.t1;Name=K3A94_intron-g15217.t1;Parent=K3A94_transcript-g15217.t1
contig_6	AUGUSTUS	exon	2789208	2789420	.	+	.	ID=K3A94_exon-g15217.t1;Name=K3A94_exon-g15217.t1;Parent=K3A94_transcript-g15217.t1
contig_6	AUGUSTUS	CDS	2789208	2789420	1	+	1	ID=K3A94_CDS-g15217.t1;Name=K3A94_CDS-g15217.t1;Parent=K3A94_transcript-g15217.t1
contig_6	AUGUSTUS	intron	2789421	2789484	1	+	.	ID=K3A94_intron-g15217.t1;Name=K3A94_intron-g15217.t1;Parent=K3A94_transcript-g15217.t1
contig_6	AUGUSTUS	exon	2789485	2789692	.	+	.	ID=K3A94_exon-g15217.t1;Name=K3A94_exon-g15217.t1;Parent=K3A94_transcript-g15217.t1
contig_6	AUGUSTUS	CDS	2789485	2789692	1	+	1	ID=K3A94_CDS-g15217.t1;Name=K3A94_CDS-g15217.t1;Parent=K3A94_transcript-g15217.t1
contig_6	AUGUSTUS	intron	2789693	2792760	1	+	.	ID=K3A94_intron-g15217.t1;Name=K3A94_intron-g15217.t1;Parent=K3A94_transcript-g15217.t1
contig_6	AUGUSTUS	exon	2792761	2793183	.	+	.	ID=K3A94_exon-g15217.t1;Name=K3A94_exon-g15217.t1;Parent=K3A94_transcript-g15217.t1
contig_6	AUGUSTUS	CDS	2792761	2793183	1	+	0	ID=K3A94_CDS-g15217.t1;Name=K3A94_CDS-g15217.t1;Parent=K3A94_transcript-g15217.t1
contig_6	AUGUSTUS	intron	2793184	2793247	1	+	.	ID=K3A94_intron-g15217.t1;Name=K3A94_intron-g15217.t1;Parent=K3A94_transcript-g15217.t1
contig_6	AUGUSTUS	exon	2793248	2793746	.	+	.	ID=K3A94_exon-g15217.t1;Name=K3A94_exon-g15217.t1;Parent=K3A94_transcript-g15217.t1
contig_6	AUGUSTUS	CDS	2793248	2793746	1	+	0	ID=K3A94_CDS-g15217.t1;Name=K3A94_CDS-g15217.t1;Parent=K3A94_transcript-g15217.t1
contig_6	AUGUSTUS	intron	2793747	2793800	1	+	.	ID=K3A94_intron-g15217.t1;Name=K3A94_intron-g15217.t1;Parent=K3A94_transcript-g15217.t1
contig_6	AUGUSTUS	exon	2793801	2794058	.	+	.	ID=K3A94_exon-g15217.t1;Name=K3A94_exon-g15217.t1;Parent=K3A94_transcript-g15217.t1
contig_6	AUGUSTUS	CDS	2793801	2794058	1	+	2	ID=K3A94_CDS-g15217.t1;Name=K3A94_CDS-g15217.t1;Parent=K3A94_transcript-g15217.t1
contig_6	AUGUSTUS	intron	2794059	2794234	1	+	.	ID=K3A94_intron-g15217.t1;Name=K3A94_intron-g15217.t1;Parent=K3A94_transcript-g15217.t1
contig_6	AUGUSTUS	exon	2794235	2794785	.	+	.	ID=K3A94_exon-g15217.t1;Name=K3A94_exon-g15217.t1;Parent=K3A94_transcript-g15217.t1
contig_6	AUGUSTUS	CDS	2794235	2794785	1	+	2	ID=K3A94_CDS-g15217.t1;Name=K3A94_CDS-g15217.t1;Parent=K3A94_transcript-g15217.t1
contig_6	AUGUSTUS	intron	2794786	2794936	1	+	.	ID=K3A94_intron-g15217.t1;Name=K3A94_intron-g15217.t1;Parent=K3A94_transcript-g15217.t1
contig_6	AUGUSTUS	exon	2794937	2795134	.	+	.	ID=K3A94_exon-g15217.t1;Name=K3A94_exon-g15217.t1;Parent=K3A94_transcript-g15217.t1
contig_6	AUGUSTUS	CDS	2794937	2795134	1	+	0	ID=K3A94_CDS-g15217.t1;Name=K3A94_CDS-g15217.t1;Parent=K3A94_transcript-g15217.t1
contig_6	AUGUSTUS	intron	2795135	2795269	1	+	.	ID=K3A94_intron-g15217.t1;Name=K3A94_intron-g15217.t1;Parent=K3A94_transcript-g15217.t1
contig_6	AUGUSTUS	exon	2795270	2795624	.	+	.	ID=K3A94_exon-g15217.t1;Name=K3A94_exon-g15217.t1;Parent=K3A94_transcript-g15217.t1
contig_6	AUGUSTUS	CDS	2795270	2795624	1	+	0	ID=K3A94_CDS-g15217.t1;Name=K3A94_CDS-g15217.t1;Parent=K3A94_transcript-g15217.t1
contig_6	AUGUSTUS	intron	2795625	2795693	1	+	.	ID=K3A94_intron-g15217.t1;Name=K3A94_intron-g15217.t1;Parent=K3A94_transcript-g15217.t1
contig_6	AUGUSTUS	exon	2795694	2796185	.	+	.	ID=K3A94_exon-g15217.t1;Name=K3A94_exon-g15217.t1;Parent=K3A94_transcript-g15217.t1
contig_6	AUGUSTUS	CDS	2795694	2796185	1	+	2	ID=K3A94_CDS-g15217.t1;Name=K3A94_CDS-g15217.t1;Parent=K3A94_transcript-g15217.t1
contig_6	AUGUSTUS	intron	2796186	2796394	1	+	.	ID=K3A94_intron-g15217.t1;Name=K3A94_intron-g15217.t1;Parent=K3A94_transcript-g15217.t1
contig_6	AUGUSTUS	exon	2796395	2796705	.	+	.	ID=K3A94_exon-g15217.t1;Name=K3A94_exon-g15217.t1;Parent=K3A94_transcript-g15217.t1
contig_6	AUGUSTUS	CDS	2796395	2796705	1	+	2	ID=K3A94_CDS-g15217.t1;Name=K3A94_CDS-g15217.t1;Parent=K3A94_transcript-g15217.t1
contig_6	AUGUSTUS	intron	2796706	2796885	1	+	.	ID=K3A94_intron-g15217.t1;Name=K3A94_intron-g15217.t1;Parent=K3A94_transcript-g15217.t1
contig_6	AUGUSTUS	exon	2796886	2797125	.	+	.	ID=K3A94_exon-g15217.t1;Name=K3A94_exon-g15217.t1;Parent=K3A94_transcript-g15217.t1
contig_6	AUGUSTUS	CDS	2796886	2797125	1	+	0	ID=K3A94_CDS-g15217.t1;Name=K3A94_CDS-g15217.t1;Parent=K3A94_transcript-g15217.t1
contig_6	AUGUSTUS	stop_codon	2797123	2797125	.	+	0	ID=K3A94_stop_codon-g15217.t1;Name=K3A94_stop_codon-g15217.t1;Parent=K3A94_transcript-g15217.t1
contig_6	AUGUSTUS	gene	2799794	2801293	1	+	.	ID=K3A94_g15218;Name=K3A94_g15218
contig_6	AUGUSTUS	transcript	2799794	2801293	1	+	.	ID=K3A94_transcript-g15218.t1;Name=K3A94_transcript-g15218.t1;Parent=K3A94_g15218
contig_6	AUGUSTUS	start_codon	2799794	2799796	.	+	0	ID=K3A94_start_codon-g15218.t1;Name=K3A94_start_codon-g15218.t1;Parent=K3A94_transcript-g15218.t1
contig_6	AUGUSTUS	exon	2799794	2799844	.	+	.	ID=K3A94_exon-g15218.t1;Name=K3A94_exon-g15218.t1;Parent=K3A94_transcript-g15218.t1
contig_6	AUGUSTUS	CDS	2799794	2799844	1	+	0	ID=K3A94_CDS-g15218.t1;Name=K3A94_CDS-g15218.t1;Parent=K3A94_transcript-g15218.t1
contig_6	AUGUSTUS	intron	2799845	2799968	1	+	.	ID=K3A94_intron-g15218.t1;Name=K3A94_intron-g15218.t1;Parent=K3A94_transcript-g15218.t1
contig_6	AUGUSTUS	exon	2799969	2800273	.	+	.	ID=K3A94_exon-g15218.t1;Name=K3A94_exon-g15218.t1;Parent=K3A94_transcript-g15218.t1
contig_6	AUGUSTUS	CDS	2799969	2800273	1	+	0	ID=K3A94_CDS-g15218.t1;Name=K3A94_CDS-g15218.t1;Parent=K3A94_transcript-g15218.t1
contig_6	AUGUSTUS	intron	2800274	2800326	1	+	.	ID=K3A94_intron-g15218.t1;Name=K3A94_intron-g15218.t1;Parent=K3A94_transcript-g15218.t1
contig_6	AUGUSTUS	exon	2800327	2800461	.	+	.	ID=K3A94_exon-g15218.t1;Name=K3A94_exon-g15218.t1;Parent=K3A94_transcript-g15218.t1
contig_6	AUGUSTUS	CDS	2800327	2800461	1	+	1	ID=K3A94_CDS-g15218.t1;Name=K3A94_CDS-g15218.t1;Parent=K3A94_transcript-g15218.t1
contig_6	AUGUSTUS	intron	2800462	2800519	1	+	.	ID=K3A94_intron-g15218.t1;Name=K3A94_intron-g15218.t1;Parent=K3A94_transcript-g15218.t1
contig_6	AUGUSTUS	exon	2800520	2800682	.	+	.	ID=K3A94_exon-g15218.t1;Name=K3A94_exon-g15218.t1;Parent=K3A94_transcript-g15218.t1
contig_6	AUGUSTUS	CDS	2800520	2800682	1	+	1	ID=K3A94_CDS-g15218.t1;Name=K3A94_CDS-g15218.t1;Parent=K3A94_transcript-g15218.t1
contig_6	AUGUSTUS	intron	2800683	2800821	1	+	.	ID=K3A94_intron-g15218.t1;Name=K3A94_intron-g15218.t1;Parent=K3A94_transcript-g15218.t1
contig_6	AUGUSTUS	exon	2800822	2800944	.	+	.	ID=K3A94_exon-g15218.t1;Name=K3A94_exon-g15218.t1;Parent=K3A94_transcript-g15218.t1
contig_6	AUGUSTUS	CDS	2800822	2800944	1	+	0	ID=K3A94_CDS-g15218.t1;Name=K3A94_CDS-g15218.t1;Parent=K3A94_transcript-g15218.t1
contig_6	AUGUSTUS	intron	2800945	2801191	1	+	.	ID=K3A94_intron-g15218.t1;Name=K3A94_intron-g15218.t1;Parent=K3A94_transcript-g15218.t1
contig_6	AUGUSTUS	exon	2801192	2801293	.	+	.	ID=K3A94_exon-g15218.t1;Name=K3A94_exon-g15218.t1;Parent=K3A94_transcript-g15218.t1
contig_6	AUGUSTUS	CDS	2801192	2801293	1	+	0	ID=K3A94_CDS-g15218.t1;Name=K3A94_CDS-g15218.t1;Parent=K3A94_transcript-g15218.t1
contig_6	AUGUSTUS	stop_codon	2801291	2801293	.	+	0	ID=K3A94_stop_codon-g15218.t1;Name=K3A94_stop_codon-g15218.t1;Parent=K3A94_transcript-g15218.t1
contig_6	AUGUSTUS	gene	2807777	2837691	2.58	+	.	ID=K3A94_g15219;Name=K3A94_g15219
contig_6	AUGUSTUS	transcript	2807777	2837691	0.95	+	.	ID=K3A94_transcript-g15219.t2;Name=K3A94_transcript-g15219.t2;Parent=K3A94_g15219
contig_6	AUGUSTUS	transcript	2807777	2836828	0.84	+	.	ID=K3A94_transcript-g15219.t1;Name=K3A94_transcript-g15219.t1;Parent=K3A94_g15219
contig_6	AUGUSTUS	start_codon	2807777	2807779	.	+	0	ID=K3A94_start_codon-g15219.t2;Name=K3A94_start_codon-g15219.t2;Parent=K3A94_transcript-g15219.t2
contig_6	AUGUSTUS	start_codon	2807777	2807779	.	+	0	ID=K3A94_start_codon-g15219.t1;Name=K3A94_start_codon-g15219.t1;Parent=K3A94_transcript-g15219.t1
contig_6	AUGUSTUS	exon	2807777	2807975	.	+	.	ID=K3A94_exon-g15219.t2;Name=K3A94_exon-g15219.t2;Parent=K3A94_transcript-g15219.t2
contig_6	AUGUSTUS	exon	2807777	2807975	.	+	.	ID=K3A94_exon-g15219.t1;Name=K3A94_exon-g15219.t1;Parent=K3A94_transcript-g15219.t1
contig_6	AUGUSTUS	CDS	2807777	2807975	1	+	0	ID=K3A94_CDS-g15219.t2;Name=K3A94_CDS-g15219.t2;Parent=K3A94_transcript-g15219.t2
contig_6	AUGUSTUS	CDS	2807777	2807975	1	+	0	ID=K3A94_CDS-g15219.t1;Name=K3A94_CDS-g15219.t1;Parent=K3A94_transcript-g15219.t1
contig_6	AUGUSTUS	intron	2807976	2833280	1	+	.	ID=K3A94_intron-g15219.t2;Name=K3A94_intron-g15219.t2;Parent=K3A94_transcript-g15219.t2
contig_6	AUGUSTUS	intron	2807976	2833280	1	+	.	ID=K3A94_intron-g15219.t1;Name=K3A94_intron-g15219.t1;Parent=K3A94_transcript-g15219.t1
contig_6	AUGUSTUS	transcript	2832639	2837691	0.79	+	.	ID=K3A94_transcript-g15219.t3;Name=K3A94_transcript-g15219.t3;Parent=K3A94_g15219
contig_6	AUGUSTUS	start_codon	2832639	2832641	.	+	0	ID=K3A94_start_codon-g15219.t3;Name=K3A94_start_codon-g15219.t3;Parent=K3A94_transcript-g15219.t3
contig_6	AUGUSTUS	exon	2832639	2832759	.	+	.	ID=K3A94_exon-g15219.t3;Name=K3A94_exon-g15219.t3;Parent=K3A94_transcript-g15219.t3
contig_6	AUGUSTUS	CDS	2832639	2832759	0.91	+	0	ID=K3A94_CDS-g15219.t3;Name=K3A94_CDS-g15219.t3;Parent=K3A94_transcript-g15219.t3
contig_6	AUGUSTUS	intron	2832760	2833280	1	+	.	ID=K3A94_intron-g15219.t3;Name=K3A94_intron-g15219.t3;Parent=K3A94_transcript-g15219.t3
contig_6	AUGUSTUS	exon	2833281	2833406	.	+	.	ID=K3A94_exon-g15219.t2;Name=K3A94_exon-g15219.t2;Parent=K3A94_transcript-g15219.t2
contig_6	AUGUSTUS	exon	2833281	2833406	.	+	.	ID=K3A94_exon-g15219.t3;Name=K3A94_exon-g15219.t3;Parent=K3A94_transcript-g15219.t3
contig_6	AUGUSTUS	exon	2833281	2833406	.	+	.	ID=K3A94_exon-g15219.t1;Name=K3A94_exon-g15219.t1;Parent=K3A94_transcript-g15219.t1
contig_6	AUGUSTUS	CDS	2833281	2833406	1	+	2	ID=K3A94_CDS-g15219.t2;Name=K3A94_CDS-g15219.t2;Parent=K3A94_transcript-g15219.t2
contig_6	AUGUSTUS	CDS	2833281	2833406	1	+	2	ID=K3A94_CDS-g15219.t3;Name=K3A94_CDS-g15219.t3;Parent=K3A94_transcript-g15219.t3
contig_6	AUGUSTUS	CDS	2833281	2833406	1	+	2	ID=K3A94_CDS-g15219.t1;Name=K3A94_CDS-g15219.t1;Parent=K3A94_transcript-g15219.t1
contig_6	AUGUSTUS	intron	2833407	2834314	1	+	.	ID=K3A94_intron-g15219.t2;Name=K3A94_intron-g15219.t2;Parent=K3A94_transcript-g15219.t2
contig_6	AUGUSTUS	intron	2833407	2834314	1	+	.	ID=K3A94_intron-g15219.t3;Name=K3A94_intron-g15219.t3;Parent=K3A94_transcript-g15219.t3
contig_6	AUGUSTUS	intron	2833407	2834314	1	+	.	ID=K3A94_intron-g15219.t1;Name=K3A94_intron-g15219.t1;Parent=K3A94_transcript-g15219.t1
contig_6	AUGUSTUS	exon	2834315	2834868	.	+	.	ID=K3A94_exon-g15219.t2;Name=K3A94_exon-g15219.t2;Parent=K3A94_transcript-g15219.t2
contig_6	AUGUSTUS	exon	2834315	2834868	.	+	.	ID=K3A94_exon-g15219.t3;Name=K3A94_exon-g15219.t3;Parent=K3A94_transcript-g15219.t3
contig_6	AUGUSTUS	exon	2834315	2834868	.	+	.	ID=K3A94_exon-g15219.t1;Name=K3A94_exon-g15219.t1;Parent=K3A94_transcript-g15219.t1
contig_6	AUGUSTUS	CDS	2834315	2834868	1	+	2	ID=K3A94_CDS-g15219.t2;Name=K3A94_CDS-g15219.t2;Parent=K3A94_transcript-g15219.t2
contig_6	AUGUSTUS	CDS	2834315	2834868	1	+	2	ID=K3A94_CDS-g15219.t3;Name=K3A94_CDS-g15219.t3;Parent=K3A94_transcript-g15219.t3
contig_6	AUGUSTUS	CDS	2834315	2834868	1	+	2	ID=K3A94_CDS-g15219.t1;Name=K3A94_CDS-g15219.t1;Parent=K3A94_transcript-g15219.t1
contig_6	AUGUSTUS	intron	2834869	2834989	1	+	.	ID=K3A94_intron-g15219.t2;Name=K3A94_intron-g15219.t2;Parent=K3A94_transcript-g15219.t2
contig_6	AUGUSTUS	intron	2834869	2834989	1	+	.	ID=K3A94_intron-g15219.t3;Name=K3A94_intron-g15219.t3;Parent=K3A94_transcript-g15219.t3
contig_6	AUGUSTUS	intron	2834869	2834989	1	+	.	ID=K3A94_intron-g15219.t1;Name=K3A94_intron-g15219.t1;Parent=K3A94_transcript-g15219.t1
contig_6	AUGUSTUS	exon	2834990	2835208	.	+	.	ID=K3A94_exon-g15219.t2;Name=K3A94_exon-g15219.t2;Parent=K3A94_transcript-g15219.t2
contig_6	AUGUSTUS	exon	2834990	2835208	.	+	.	ID=K3A94_exon-g15219.t3;Name=K3A94_exon-g15219.t3;Parent=K3A94_transcript-g15219.t3
contig_6	AUGUSTUS	exon	2834990	2835208	.	+	.	ID=K3A94_exon-g15219.t1;Name=K3A94_exon-g15219.t1;Parent=K3A94_transcript-g15219.t1
contig_6	AUGUSTUS	CDS	2834990	2835208	1	+	0	ID=K3A94_CDS-g15219.t2;Name=K3A94_CDS-g15219.t2;Parent=K3A94_transcript-g15219.t2
contig_6	AUGUSTUS	CDS	2834990	2835208	1	+	0	ID=K3A94_CDS-g15219.t3;Name=K3A94_CDS-g15219.t3;Parent=K3A94_transcript-g15219.t3
contig_6	AUGUSTUS	CDS	2834990	2835208	1	+	0	ID=K3A94_CDS-g15219.t1;Name=K3A94_CDS-g15219.t1;Parent=K3A94_transcript-g15219.t1
contig_6	AUGUSTUS	intron	2835209	2835467	1	+	.	ID=K3A94_intron-g15219.t2;Name=K3A94_intron-g15219.t2;Parent=K3A94_transcript-g15219.t2
contig_6	AUGUSTUS	intron	2835209	2835467	1	+	.	ID=K3A94_intron-g15219.t3;Name=K3A94_intron-g15219.t3;Parent=K3A94_transcript-g15219.t3
contig_6	AUGUSTUS	intron	2835209	2835467	1	+	.	ID=K3A94_intron-g15219.t1;Name=K3A94_intron-g15219.t1;Parent=K3A94_transcript-g15219.t1
contig_6	AUGUSTUS	exon	2835468	2835702	.	+	.	ID=K3A94_exon-g15219.t2;Name=K3A94_exon-g15219.t2;Parent=K3A94_transcript-g15219.t2
contig_6	AUGUSTUS	exon	2835468	2835702	.	+	.	ID=K3A94_exon-g15219.t3;Name=K3A94_exon-g15219.t3;Parent=K3A94_transcript-g15219.t3
contig_6	AUGUSTUS	exon	2835468	2835702	.	+	.	ID=K3A94_exon-g15219.t1;Name=K3A94_exon-g15219.t1;Parent=K3A94_transcript-g15219.t1
contig_6	AUGUSTUS	CDS	2835468	2835702	1	+	0	ID=K3A94_CDS-g15219.t2;Name=K3A94_CDS-g15219.t2;Parent=K3A94_transcript-g15219.t2
contig_6	AUGUSTUS	CDS	2835468	2835702	1	+	0	ID=K3A94_CDS-g15219.t3;Name=K3A94_CDS-g15219.t3;Parent=K3A94_transcript-g15219.t3
contig_6	AUGUSTUS	CDS	2835468	2835702	1	+	0	ID=K3A94_CDS-g15219.t1;Name=K3A94_CDS-g15219.t1;Parent=K3A94_transcript-g15219.t1
contig_6	AUGUSTUS	intron	2835703	2835762	1	+	.	ID=K3A94_intron-g15219.t2;Name=K3A94_intron-g15219.t2;Parent=K3A94_transcript-g15219.t2
contig_6	AUGUSTUS	intron	2835703	2835762	1	+	.	ID=K3A94_intron-g15219.t3;Name=K3A94_intron-g15219.t3;Parent=K3A94_transcript-g15219.t3
contig_6	AUGUSTUS	intron	2835703	2835762	1	+	.	ID=K3A94_intron-g15219.t1;Name=K3A94_intron-g15219.t1;Parent=K3A94_transcript-g15219.t1
contig_6	AUGUSTUS	exon	2835763	2835890	.	+	.	ID=K3A94_exon-g15219.t2;Name=K3A94_exon-g15219.t2;Parent=K3A94_transcript-g15219.t2
contig_6	AUGUSTUS	exon	2835763	2835890	.	+	.	ID=K3A94_exon-g15219.t3;Name=K3A94_exon-g15219.t3;Parent=K3A94_transcript-g15219.t3
contig_6	AUGUSTUS	exon	2835763	2835890	.	+	.	ID=K3A94_exon-g15219.t1;Name=K3A94_exon-g15219.t1;Parent=K3A94_transcript-g15219.t1
contig_6	AUGUSTUS	CDS	2835763	2835890	1	+	2	ID=K3A94_CDS-g15219.t2;Name=K3A94_CDS-g15219.t2;Parent=K3A94_transcript-g15219.t2
contig_6	AUGUSTUS	CDS	2835763	2835890	1	+	2	ID=K3A94_CDS-g15219.t3;Name=K3A94_CDS-g15219.t3;Parent=K3A94_transcript-g15219.t3
contig_6	AUGUSTUS	CDS	2835763	2835890	0.97	+	2	ID=K3A94_CDS-g15219.t1;Name=K3A94_CDS-g15219.t1;Parent=K3A94_transcript-g15219.t1
contig_6	AUGUSTUS	intron	2835891	2837634	1	+	.	ID=K3A94_intron-g15219.t2;Name=K3A94_intron-g15219.t2;Parent=K3A94_transcript-g15219.t2
contig_6	AUGUSTUS	intron	2835891	2837634	1	+	.	ID=K3A94_intron-g15219.t3;Name=K3A94_intron-g15219.t3;Parent=K3A94_transcript-g15219.t3
contig_6	AUGUSTUS	intron	2835891	2836792	0.84	+	.	ID=K3A94_intron-g15219.t1;Name=K3A94_intron-g15219.t1;Parent=K3A94_transcript-g15219.t1
contig_6	AUGUSTUS	exon	2836793	2836828	.	+	.	ID=K3A94_exon-g15219.t1;Name=K3A94_exon-g15219.t1;Parent=K3A94_transcript-g15219.t1
contig_6	AUGUSTUS	CDS	2836793	2836828	0.84	+	0	ID=K3A94_CDS-g15219.t1;Name=K3A94_CDS-g15219.t1;Parent=K3A94_transcript-g15219.t1
contig_6	AUGUSTUS	stop_codon	2836826	2836828	.	+	0	ID=K3A94_stop_codon-g15219.t1;Name=K3A94_stop_codon-g15219.t1;Parent=K3A94_transcript-g15219.t1
contig_6	AUGUSTUS	exon	2837635	2837691	.	+	.	ID=K3A94_exon-g15219.t2;Name=K3A94_exon-g15219.t2;Parent=K3A94_transcript-g15219.t2
contig_6	AUGUSTUS	exon	2837635	2837691	.	+	.	ID=K3A94_exon-g15219.t3;Name=K3A94_exon-g15219.t3;Parent=K3A94_transcript-g15219.t3
contig_6	AUGUSTUS	CDS	2837635	2837691	0.95	+	0	ID=K3A94_CDS-g15219.t2;Name=K3A94_CDS-g15219.t2;Parent=K3A94_transcript-g15219.t2
contig_6	AUGUSTUS	CDS	2837635	2837691	0.88	+	0	ID=K3A94_CDS-g15219.t3;Name=K3A94_CDS-g15219.t3;Parent=K3A94_transcript-g15219.t3
contig_6	AUGUSTUS	stop_codon	2837689	2837691	.	+	0	ID=K3A94_stop_codon-g15219.t2;Name=K3A94_stop_codon-g15219.t2;Parent=K3A94_transcript-g15219.t2
contig_6	AUGUSTUS	stop_codon	2837689	2837691	.	+	0	ID=K3A94_stop_codon-g15219.t3;Name=K3A94_stop_codon-g15219.t3;Parent=K3A94_transcript-g15219.t3
contig_6	AUGUSTUS	gene	2839829	2846621	0.91	+	.	ID=K3A94_g15220;Name=K3A94_g15220
contig_6	AUGUSTUS	transcript	2839829	2846621	0.91	+	.	ID=K3A94_transcript-g15220.t1;Name=K3A94_transcript-g15220.t1;Parent=K3A94_g15220
contig_6	AUGUSTUS	start_codon	2839829	2839831	.	+	0	ID=K3A94_start_codon-g15220.t1;Name=K3A94_start_codon-g15220.t1;Parent=K3A94_transcript-g15220.t1
contig_6	AUGUSTUS	exon	2839829	2839892	.	+	.	ID=K3A94_exon-g15220.t1;Name=K3A94_exon-g15220.t1;Parent=K3A94_transcript-g15220.t1
contig_6	AUGUSTUS	CDS	2839829	2839892	0.91	+	0	ID=K3A94_CDS-g15220.t1;Name=K3A94_CDS-g15220.t1;Parent=K3A94_transcript-g15220.t1
contig_6	AUGUSTUS	intron	2839893	2839965	1	+	.	ID=K3A94_intron-g15220.t1;Name=K3A94_intron-g15220.t1;Parent=K3A94_transcript-g15220.t1
contig_6	AUGUSTUS	exon	2839966	2840078	.	+	.	ID=K3A94_exon-g15220.t1;Name=K3A94_exon-g15220.t1;Parent=K3A94_transcript-g15220.t1
contig_6	AUGUSTUS	CDS	2839966	2840078	1	+	2	ID=K3A94_CDS-g15220.t1;Name=K3A94_CDS-g15220.t1;Parent=K3A94_transcript-g15220.t1
contig_6	AUGUSTUS	intron	2840079	2841151	1	+	.	ID=K3A94_intron-g15220.t1;Name=K3A94_intron-g15220.t1;Parent=K3A94_transcript-g15220.t1
contig_6	AUGUSTUS	exon	2841152	2841325	.	+	.	ID=K3A94_exon-g15220.t1;Name=K3A94_exon-g15220.t1;Parent=K3A94_transcript-g15220.t1
contig_6	AUGUSTUS	CDS	2841152	2841325	1	+	0	ID=K3A94_CDS-g15220.t1;Name=K3A94_CDS-g15220.t1;Parent=K3A94_transcript-g15220.t1
contig_6	AUGUSTUS	intron	2841326	2841386	1	+	.	ID=K3A94_intron-g15220.t1;Name=K3A94_intron-g15220.t1;Parent=K3A94_transcript-g15220.t1
contig_6	AUGUSTUS	exon	2841387	2841500	.	+	.	ID=K3A94_exon-g15220.t1;Name=K3A94_exon-g15220.t1;Parent=K3A94_transcript-g15220.t1
contig_6	AUGUSTUS	CDS	2841387	2841500	1	+	0	ID=K3A94_CDS-g15220.t1;Name=K3A94_CDS-g15220.t1;Parent=K3A94_transcript-g15220.t1
contig_6	AUGUSTUS	intron	2841501	2841562	1	+	.	ID=K3A94_intron-g15220.t1;Name=K3A94_intron-g15220.t1;Parent=K3A94_transcript-g15220.t1
contig_6	AUGUSTUS	exon	2841563	2841672	.	+	.	ID=K3A94_exon-g15220.t1;Name=K3A94_exon-g15220.t1;Parent=K3A94_transcript-g15220.t1
contig_6	AUGUSTUS	CDS	2841563	2841672	1	+	0	ID=K3A94_CDS-g15220.t1;Name=K3A94_CDS-g15220.t1;Parent=K3A94_transcript-g15220.t1
contig_6	AUGUSTUS	intron	2841673	2842438	1	+	.	ID=K3A94_intron-g15220.t1;Name=K3A94_intron-g15220.t1;Parent=K3A94_transcript-g15220.t1
contig_6	AUGUSTUS	exon	2842439	2842758	.	+	.	ID=K3A94_exon-g15220.t1;Name=K3A94_exon-g15220.t1;Parent=K3A94_transcript-g15220.t1
contig_6	AUGUSTUS	CDS	2842439	2842758	1	+	1	ID=K3A94_CDS-g15220.t1;Name=K3A94_CDS-g15220.t1;Parent=K3A94_transcript-g15220.t1
contig_6	AUGUSTUS	intron	2842759	2842817	1	+	.	ID=K3A94_intron-g15220.t1;Name=K3A94_intron-g15220.t1;Parent=K3A94_transcript-g15220.t1
contig_6	AUGUSTUS	exon	2842818	2843071	.	+	.	ID=K3A94_exon-g15220.t1;Name=K3A94_exon-g15220.t1;Parent=K3A94_transcript-g15220.t1
contig_6	AUGUSTUS	CDS	2842818	2843071	1	+	2	ID=K3A94_CDS-g15220.t1;Name=K3A94_CDS-g15220.t1;Parent=K3A94_transcript-g15220.t1
contig_6	AUGUSTUS	intron	2843072	2843255	1	+	.	ID=K3A94_intron-g15220.t1;Name=K3A94_intron-g15220.t1;Parent=K3A94_transcript-g15220.t1
contig_6	AUGUSTUS	exon	2843256	2843836	.	+	.	ID=K3A94_exon-g15220.t1;Name=K3A94_exon-g15220.t1;Parent=K3A94_transcript-g15220.t1
contig_6	AUGUSTUS	CDS	2843256	2843836	1	+	0	ID=K3A94_CDS-g15220.t1;Name=K3A94_CDS-g15220.t1;Parent=K3A94_transcript-g15220.t1
contig_6	AUGUSTUS	intron	2843837	2843889	1	+	.	ID=K3A94_intron-g15220.t1;Name=K3A94_intron-g15220.t1;Parent=K3A94_transcript-g15220.t1
contig_6	AUGUSTUS	exon	2843890	2844158	.	+	.	ID=K3A94_exon-g15220.t1;Name=K3A94_exon-g15220.t1;Parent=K3A94_transcript-g15220.t1
contig_6	AUGUSTUS	CDS	2843890	2844158	1	+	1	ID=K3A94_CDS-g15220.t1;Name=K3A94_CDS-g15220.t1;Parent=K3A94_transcript-g15220.t1
contig_6	AUGUSTUS	intron	2844159	2845139	1	+	.	ID=K3A94_intron-g15220.t1;Name=K3A94_intron-g15220.t1;Parent=K3A94_transcript-g15220.t1
contig_6	AUGUSTUS	exon	2845140	2845530	.	+	.	ID=K3A94_exon-g15220.t1;Name=K3A94_exon-g15220.t1;Parent=K3A94_transcript-g15220.t1
contig_6	AUGUSTUS	CDS	2845140	2845530	1	+	2	ID=K3A94_CDS-g15220.t1;Name=K3A94_CDS-g15220.t1;Parent=K3A94_transcript-g15220.t1
contig_6	AUGUSTUS	intron	2845531	2845651	1	+	.	ID=K3A94_intron-g15220.t1;Name=K3A94_intron-g15220.t1;Parent=K3A94_transcript-g15220.t1
contig_6	AUGUSTUS	exon	2845652	2846621	.	+	.	ID=K3A94_exon-g15220.t1;Name=K3A94_exon-g15220.t1;Parent=K3A94_transcript-g15220.t1
contig_6	AUGUSTUS	CDS	2845652	2846621	1	+	1	ID=K3A94_CDS-g15220.t1;Name=K3A94_CDS-g15220.t1;Parent=K3A94_transcript-g15220.t1
contig_6	AUGUSTUS	stop_codon	2846619	2846621	.	+	0	ID=K3A94_stop_codon-g15220.t1;Name=K3A94_stop_codon-g15220.t1;Parent=K3A94_transcript-g15220.t1
contig_6	AUGUSTUS	gene	2850693	2878703	1.63	+	.	ID=K3A94_g15221;Name=K3A94_g15221
contig_6	AUGUSTUS	transcript	2850693	2878703	0.79	+	.	ID=K3A94_transcript-g15221.t1;Name=K3A94_transcript-g15221.t1;Parent=K3A94_g15221
contig_6	AUGUSTUS	transcript	2850693	2878703	0.84	+	.	ID=K3A94_transcript-g15221.t2;Name=K3A94_transcript-g15221.t2;Parent=K3A94_g15221
contig_6	AUGUSTUS	start_codon	2850693	2850695	.	+	0	ID=K3A94_start_codon-g15221.t2;Name=K3A94_start_codon-g15221.t2;Parent=K3A94_transcript-g15221.t2
contig_6	AUGUSTUS	start_codon	2850693	2850695	.	+	0	ID=K3A94_start_codon-g15221.t1;Name=K3A94_start_codon-g15221.t1;Parent=K3A94_transcript-g15221.t1
contig_6	AUGUSTUS	exon	2850693	2850850	.	+	.	ID=K3A94_exon-g15221.t2;Name=K3A94_exon-g15221.t2;Parent=K3A94_transcript-g15221.t2
contig_6	AUGUSTUS	exon	2850693	2850850	.	+	.	ID=K3A94_exon-g15221.t1;Name=K3A94_exon-g15221.t1;Parent=K3A94_transcript-g15221.t1
contig_6	AUGUSTUS	CDS	2850693	2850850	0.84	+	0	ID=K3A94_CDS-g15221.t2;Name=K3A94_CDS-g15221.t2;Parent=K3A94_transcript-g15221.t2
contig_6	AUGUSTUS	CDS	2850693	2850850	0.79	+	0	ID=K3A94_CDS-g15221.t1;Name=K3A94_CDS-g15221.t1;Parent=K3A94_transcript-g15221.t1
contig_6	AUGUSTUS	intron	2850851	2850921	0.85	+	.	ID=K3A94_intron-g15221.t2;Name=K3A94_intron-g15221.t2;Parent=K3A94_transcript-g15221.t2
contig_6	AUGUSTUS	intron	2850851	2850921	0.8	+	.	ID=K3A94_intron-g15221.t1;Name=K3A94_intron-g15221.t1;Parent=K3A94_transcript-g15221.t1
contig_6	AUGUSTUS	exon	2850922	2850959	.	+	.	ID=K3A94_exon-g15221.t2;Name=K3A94_exon-g15221.t2;Parent=K3A94_transcript-g15221.t2
contig_6	AUGUSTUS	exon	2850922	2850959	.	+	.	ID=K3A94_exon-g15221.t1;Name=K3A94_exon-g15221.t1;Parent=K3A94_transcript-g15221.t1
contig_6	AUGUSTUS	CDS	2850922	2850959	0.85	+	1	ID=K3A94_CDS-g15221.t2;Name=K3A94_CDS-g15221.t2;Parent=K3A94_transcript-g15221.t2
contig_6	AUGUSTUS	CDS	2850922	2850959	0.81	+	1	ID=K3A94_CDS-g15221.t1;Name=K3A94_CDS-g15221.t1;Parent=K3A94_transcript-g15221.t1
contig_6	AUGUSTUS	intron	2850960	2874866	1	+	.	ID=K3A94_intron-g15221.t2;Name=K3A94_intron-g15221.t2;Parent=K3A94_transcript-g15221.t2
contig_6	AUGUSTUS	intron	2850960	2874866	1	+	.	ID=K3A94_intron-g15221.t1;Name=K3A94_intron-g15221.t1;Parent=K3A94_transcript-g15221.t1
contig_6	AUGUSTUS	exon	2874867	2875719	.	+	.	ID=K3A94_exon-g15221.t2;Name=K3A94_exon-g15221.t2;Parent=K3A94_transcript-g15221.t2
contig_6	AUGUSTUS	exon	2874867	2875719	.	+	.	ID=K3A94_exon-g15221.t1;Name=K3A94_exon-g15221.t1;Parent=K3A94_transcript-g15221.t1
contig_6	AUGUSTUS	CDS	2874867	2875719	1	+	2	ID=K3A94_CDS-g15221.t2;Name=K3A94_CDS-g15221.t2;Parent=K3A94_transcript-g15221.t2
contig_6	AUGUSTUS	CDS	2874867	2875719	1	+	2	ID=K3A94_CDS-g15221.t1;Name=K3A94_CDS-g15221.t1;Parent=K3A94_transcript-g15221.t1
contig_6	GeneMark.hmm	gene	2874872	2878703	.	+	.	ID=K3A94_11150_g;Name=K3A94_11150_g
contig_6	GeneMark.hmm	transcript	2874872	2878703	.	+	.	ID=K3A94_transcript-11150_t;Name=K3A94_transcript-11150_t;Parent=K3A94_11150_g
contig_6	GeneMark.hmm	start_codon	2874872	2874874	.	+	0	ID=K3A94_start_codon-11150_t;Name=K3A94_start_codon-11150_t;Parent=K3A94_transcript-11150_t
contig_6	GeneMark.hmm	exon	2874872	2875719	0	+	.	ID=K3A94_exon-11150_t;Name=K3A94_exon-11150_t;Parent=K3A94_transcript-11150_t
contig_6	GeneMark.hmm	CDS	2874872	2875719	.	+	0	ID=K3A94_CDS-11150_t;Name=K3A94_CDS-11150_t;Parent=K3A94_transcript-11150_t
contig_6	AUGUSTUS	intron	2875720	2877267	1	+	.	ID=K3A94_intron-g15221.t2;Name=K3A94_intron-g15221.t2;Parent=K3A94_transcript-g15221.t2
contig_6	AUGUSTUS	intron	2875720	2877267	1	+	.	ID=K3A94_intron-g15221.t1;Name=K3A94_intron-g15221.t1;Parent=K3A94_transcript-g15221.t1
contig_6	AUGUSTUS	exon	2877268	2877554	.	+	.	ID=K3A94_exon-g15221.t2;Name=K3A94_exon-g15221.t2;Parent=K3A94_transcript-g15221.t2
contig_6	AUGUSTUS	exon	2877268	2877551	.	+	.	ID=K3A94_exon-g15221.t1;Name=K3A94_exon-g15221.t1;Parent=K3A94_transcript-g15221.t1
contig_6	GeneMark.hmm	exon	2877268	2877664	0	+	.	ID=K3A94_exon-11150_t;Name=K3A94_exon-11150_t;Parent=K3A94_transcript-11150_t
contig_6	AUGUSTUS	CDS	2877268	2877554	1	+	1	ID=K3A94_CDS-g15221.t2;Name=K3A94_CDS-g15221.t2;Parent=K3A94_transcript-g15221.t2
contig_6	AUGUSTUS	CDS	2877268	2877551	1	+	1	ID=K3A94_CDS-g15221.t1;Name=K3A94_CDS-g15221.t1;Parent=K3A94_transcript-g15221.t1
contig_6	GeneMark.hmm	CDS	2877268	2877664	.	+	1	ID=K3A94_CDS-11150_t;Name=K3A94_CDS-11150_t;Parent=K3A94_transcript-11150_t
contig_6	AUGUSTUS	intron	2877552	2877608	1	+	.	ID=K3A94_intron-g15221.t1;Name=K3A94_intron-g15221.t1;Parent=K3A94_transcript-g15221.t1
contig_6	AUGUSTUS	intron	2877555	2877608	1	+	.	ID=K3A94_intron-g15221.t2;Name=K3A94_intron-g15221.t2;Parent=K3A94_transcript-g15221.t2
contig_6	AUGUSTUS	exon	2877609	2877664	.	+	.	ID=K3A94_exon-g15221.t2;Name=K3A94_exon-g15221.t2;Parent=K3A94_transcript-g15221.t2
contig_6	AUGUSTUS	exon	2877609	2877664	.	+	.	ID=K3A94_exon-g15221.t1;Name=K3A94_exon-g15221.t1;Parent=K3A94_transcript-g15221.t1
contig_6	AUGUSTUS	CDS	2877609	2877664	1	+	2	ID=K3A94_CDS-g15221.t2;Name=K3A94_CDS-g15221.t2;Parent=K3A94_transcript-g15221.t2
contig_6	AUGUSTUS	CDS	2877609	2877664	1	+	2	ID=K3A94_CDS-g15221.t1;Name=K3A94_CDS-g15221.t1;Parent=K3A94_transcript-g15221.t1
contig_6	AUGUSTUS	intron	2877665	2877782	1	+	.	ID=K3A94_intron-g15221.t2;Name=K3A94_intron-g15221.t2;Parent=K3A94_transcript-g15221.t2
contig_6	AUGUSTUS	intron	2877665	2877782	1	+	.	ID=K3A94_intron-g15221.t1;Name=K3A94_intron-g15221.t1;Parent=K3A94_transcript-g15221.t1
contig_6	AUGUSTUS	exon	2877783	2878001	.	+	.	ID=K3A94_exon-g15221.t2;Name=K3A94_exon-g15221.t2;Parent=K3A94_transcript-g15221.t2
contig_6	AUGUSTUS	exon	2877783	2878001	.	+	.	ID=K3A94_exon-g15221.t1;Name=K3A94_exon-g15221.t1;Parent=K3A94_transcript-g15221.t1
contig_6	GeneMark.hmm	exon	2877783	2878001	0	+	.	ID=K3A94_exon-11150_t;Name=K3A94_exon-11150_t;Parent=K3A94_transcript-11150_t
contig_6	AUGUSTUS	CDS	2877783	2878001	1	+	0	ID=K3A94_CDS-g15221.t2;Name=K3A94_CDS-g15221.t2;Parent=K3A94_transcript-g15221.t2
contig_6	AUGUSTUS	CDS	2877783	2878001	1	+	0	ID=K3A94_CDS-g15221.t1;Name=K3A94_CDS-g15221.t1;Parent=K3A94_transcript-g15221.t1
contig_6	GeneMark.hmm	CDS	2877783	2878001	.	+	0	ID=K3A94_CDS-11150_t;Name=K3A94_CDS-11150_t;Parent=K3A94_transcript-11150_t
contig_6	AUGUSTUS	intron	2878002	2878352	1	+	.	ID=K3A94_intron-g15221.t2;Name=K3A94_intron-g15221.t2;Parent=K3A94_transcript-g15221.t2
contig_6	AUGUSTUS	intron	2878002	2878352	1	+	.	ID=K3A94_intron-g15221.t1;Name=K3A94_intron-g15221.t1;Parent=K3A94_transcript-g15221.t1
contig_6	AUGUSTUS	exon	2878353	2878703	.	+	.	ID=K3A94_exon-g15221.t2;Name=K3A94_exon-g15221.t2;Parent=K3A94_transcript-g15221.t2
contig_6	AUGUSTUS	exon	2878353	2878703	.	+	.	ID=K3A94_exon-g15221.t1;Name=K3A94_exon-g15221.t1;Parent=K3A94_transcript-g15221.t1
contig_6	GeneMark.hmm	exon	2878353	2878703	0	+	.	ID=K3A94_exon-11150_t;Name=K3A94_exon-11150_t;Parent=K3A94_transcript-11150_t
contig_6	AUGUSTUS	CDS	2878353	2878703	1	+	0	ID=K3A94_CDS-g15221.t2;Name=K3A94_CDS-g15221.t2;Parent=K3A94_transcript-g15221.t2
contig_6	AUGUSTUS	CDS	2878353	2878703	1	+	0	ID=K3A94_CDS-g15221.t1;Name=K3A94_CDS-g15221.t1;Parent=K3A94_transcript-g15221.t1
contig_6	GeneMark.hmm	CDS	2878353	2878703	.	+	0	ID=K3A94_CDS-11150_t;Name=K3A94_CDS-11150_t;Parent=K3A94_transcript-11150_t
contig_6	AUGUSTUS	stop_codon	2878701	2878703	.	+	0	ID=K3A94_stop_codon-g15221.t2;Name=K3A94_stop_codon-g15221.t2;Parent=K3A94_transcript-g15221.t2
contig_6	AUGUSTUS	stop_codon	2878701	2878703	.	+	0	ID=K3A94_stop_codon-g15221.t1;Name=K3A94_stop_codon-g15221.t1;Parent=K3A94_transcript-g15221.t1
contig_6	GeneMark.hmm	stop_codon	2878701	2878703	.	+	0	ID=K3A94_stop_codon-11150_t;Name=K3A94_stop_codon-11150_t;Parent=K3A94_transcript-11150_t
contig_6	AUGUSTUS	gene	2888202	2896569	0.75	-	.	ID=K3A94_g15222;Name=K3A94_g15222
contig_6	AUGUSTUS	transcript	2888202	2896569	0.75	-	.	ID=K3A94_transcript-g15222.t1;Name=K3A94_transcript-g15222.t1;Parent=K3A94_g15222
contig_6	AUGUSTUS	stop_codon	2888202	2888204	.	-	0	ID=K3A94_stop_codon-g15222.t1;Name=K3A94_stop_codon-g15222.t1;Parent=K3A94_transcript-g15222.t1
contig_6	AUGUSTUS	exon	2888202	2888355	.	-	.	ID=K3A94_exon-g15222.t1;Name=K3A94_exon-g15222.t1;Parent=K3A94_transcript-g15222.t1
contig_6	AUGUSTUS	CDS	2888202	2888355	1	-	1	ID=K3A94_CDS-g15222.t1;Name=K3A94_CDS-g15222.t1;Parent=K3A94_transcript-g15222.t1
contig_6	AUGUSTUS	intron	2888356	2888442	1	-	.	ID=K3A94_intron-g15222.t1;Name=K3A94_intron-g15222.t1;Parent=K3A94_transcript-g15222.t1
contig_6	AUGUSTUS	exon	2888443	2888557	.	-	.	ID=K3A94_exon-g15222.t1;Name=K3A94_exon-g15222.t1;Parent=K3A94_transcript-g15222.t1
contig_6	AUGUSTUS	CDS	2888443	2888557	1	-	2	ID=K3A94_CDS-g15222.t1;Name=K3A94_CDS-g15222.t1;Parent=K3A94_transcript-g15222.t1
contig_6	AUGUSTUS	intron	2888558	2888621	1	-	.	ID=K3A94_intron-g15222.t1;Name=K3A94_intron-g15222.t1;Parent=K3A94_transcript-g15222.t1
contig_6	AUGUSTUS	exon	2888622	2888717	.	-	.	ID=K3A94_exon-g15222.t1;Name=K3A94_exon-g15222.t1;Parent=K3A94_transcript-g15222.t1
contig_6	AUGUSTUS	CDS	2888622	2888717	1	-	2	ID=K3A94_CDS-g15222.t1;Name=K3A94_CDS-g15222.t1;Parent=K3A94_transcript-g15222.t1
contig_6	AUGUSTUS	intron	2888718	2888774	1	-	.	ID=K3A94_intron-g15222.t1;Name=K3A94_intron-g15222.t1;Parent=K3A94_transcript-g15222.t1
contig_6	AUGUSTUS	exon	2888775	2888957	.	-	.	ID=K3A94_exon-g15222.t1;Name=K3A94_exon-g15222.t1;Parent=K3A94_transcript-g15222.t1
contig_6	AUGUSTUS	CDS	2888775	2888957	0.89	-	2	ID=K3A94_CDS-g15222.t1;Name=K3A94_CDS-g15222.t1;Parent=K3A94_transcript-g15222.t1
contig_6	AUGUSTUS	intron	2888958	2889012	0.89	-	.	ID=K3A94_intron-g15222.t1;Name=K3A94_intron-g15222.t1;Parent=K3A94_transcript-g15222.t1
contig_6	AUGUSTUS	exon	2889013	2889175	.	-	.	ID=K3A94_exon-g15222.t1;Name=K3A94_exon-g15222.t1;Parent=K3A94_transcript-g15222.t1
contig_6	AUGUSTUS	CDS	2889013	2889175	1	-	0	ID=K3A94_CDS-g15222.t1;Name=K3A94_CDS-g15222.t1;Parent=K3A94_transcript-g15222.t1
contig_6	AUGUSTUS	intron	2889176	2889470	1	-	.	ID=K3A94_intron-g15222.t1;Name=K3A94_intron-g15222.t1;Parent=K3A94_transcript-g15222.t1
contig_6	AUGUSTUS	exon	2889471	2889599	.	-	.	ID=K3A94_exon-g15222.t1;Name=K3A94_exon-g15222.t1;Parent=K3A94_transcript-g15222.t1
contig_6	AUGUSTUS	CDS	2889471	2889599	1	-	0	ID=K3A94_CDS-g15222.t1;Name=K3A94_CDS-g15222.t1;Parent=K3A94_transcript-g15222.t1
contig_6	AUGUSTUS	intron	2889600	2889662	1	-	.	ID=K3A94_intron-g15222.t1;Name=K3A94_intron-g15222.t1;Parent=K3A94_transcript-g15222.t1
contig_6	AUGUSTUS	exon	2889663	2889791	.	-	.	ID=K3A94_exon-g15222.t1;Name=K3A94_exon-g15222.t1;Parent=K3A94_transcript-g15222.t1
contig_6	AUGUSTUS	CDS	2889663	2889791	1	-	0	ID=K3A94_CDS-g15222.t1;Name=K3A94_CDS-g15222.t1;Parent=K3A94_transcript-g15222.t1
contig_6	AUGUSTUS	intron	2889792	2889851	1	-	.	ID=K3A94_intron-g15222.t1;Name=K3A94_intron-g15222.t1;Parent=K3A94_transcript-g15222.t1
contig_6	AUGUSTUS	exon	2889852	2890112	.	-	.	ID=K3A94_exon-g15222.t1;Name=K3A94_exon-g15222.t1;Parent=K3A94_transcript-g15222.t1
contig_6	AUGUSTUS	CDS	2889852	2890112	1	-	0	ID=K3A94_CDS-g15222.t1;Name=K3A94_CDS-g15222.t1;Parent=K3A94_transcript-g15222.t1
contig_6	AUGUSTUS	intron	2890113	2890167	1	-	.	ID=K3A94_intron-g15222.t1;Name=K3A94_intron-g15222.t1;Parent=K3A94_transcript-g15222.t1
contig_6	AUGUSTUS	exon	2890168	2890305	.	-	.	ID=K3A94_exon-g15222.t1;Name=K3A94_exon-g15222.t1;Parent=K3A94_transcript-g15222.t1
contig_6	AUGUSTUS	CDS	2890168	2890305	1	-	0	ID=K3A94_CDS-g15222.t1;Name=K3A94_CDS-g15222.t1;Parent=K3A94_transcript-g15222.t1
contig_6	AUGUSTUS	intron	2890306	2891447	1	-	.	ID=K3A94_intron-g15222.t1;Name=K3A94_intron-g15222.t1;Parent=K3A94_transcript-g15222.t1
contig_6	AUGUSTUS	exon	2891448	2891543	.	-	.	ID=K3A94_exon-g15222.t1;Name=K3A94_exon-g15222.t1;Parent=K3A94_transcript-g15222.t1
contig_6	AUGUSTUS	CDS	2891448	2891543	1	-	0	ID=K3A94_CDS-g15222.t1;Name=K3A94_CDS-g15222.t1;Parent=K3A94_transcript-g15222.t1
contig_6	AUGUSTUS	intron	2891544	2891857	1	-	.	ID=K3A94_intron-g15222.t1;Name=K3A94_intron-g15222.t1;Parent=K3A94_transcript-g15222.t1
contig_6	AUGUSTUS	exon	2891858	2892029	.	-	.	ID=K3A94_exon-g15222.t1;Name=K3A94_exon-g15222.t1;Parent=K3A94_transcript-g15222.t1
contig_6	AUGUSTUS	CDS	2891858	2892029	0.97	-	1	ID=K3A94_CDS-g15222.t1;Name=K3A94_CDS-g15222.t1;Parent=K3A94_transcript-g15222.t1
contig_6	AUGUSTUS	intron	2892030	2892189	0.97	-	.	ID=K3A94_intron-g15222.t1;Name=K3A94_intron-g15222.t1;Parent=K3A94_transcript-g15222.t1
contig_6	AUGUSTUS	exon	2892190	2892339	.	-	.	ID=K3A94_exon-g15222.t1;Name=K3A94_exon-g15222.t1;Parent=K3A94_transcript-g15222.t1
contig_6	AUGUSTUS	CDS	2892190	2892339	0.97	-	1	ID=K3A94_CDS-g15222.t1;Name=K3A94_CDS-g15222.t1;Parent=K3A94_transcript-g15222.t1
contig_6	AUGUSTUS	intron	2892340	2892964	1	-	.	ID=K3A94_intron-g15222.t1;Name=K3A94_intron-g15222.t1;Parent=K3A94_transcript-g15222.t1
contig_6	AUGUSTUS	exon	2892965	2893103	.	-	.	ID=K3A94_exon-g15222.t1;Name=K3A94_exon-g15222.t1;Parent=K3A94_transcript-g15222.t1
contig_6	AUGUSTUS	CDS	2892965	2893103	1	-	2	ID=K3A94_CDS-g15222.t1;Name=K3A94_CDS-g15222.t1;Parent=K3A94_transcript-g15222.t1
contig_6	AUGUSTUS	intron	2893104	2893158	1	-	.	ID=K3A94_intron-g15222.t1;Name=K3A94_intron-g15222.t1;Parent=K3A94_transcript-g15222.t1
contig_6	AUGUSTUS	exon	2893159	2893501	.	-	.	ID=K3A94_exon-g15222.t1;Name=K3A94_exon-g15222.t1;Parent=K3A94_transcript-g15222.t1
contig_6	AUGUSTUS	CDS	2893159	2893501	1	-	0	ID=K3A94_CDS-g15222.t1;Name=K3A94_CDS-g15222.t1;Parent=K3A94_transcript-g15222.t1
contig_6	AUGUSTUS	intron	2893502	2894582	1	-	.	ID=K3A94_intron-g15222.t1;Name=K3A94_intron-g15222.t1;Parent=K3A94_transcript-g15222.t1
contig_6	AUGUSTUS	exon	2894583	2894771	.	-	.	ID=K3A94_exon-g15222.t1;Name=K3A94_exon-g15222.t1;Parent=K3A94_transcript-g15222.t1
contig_6	AUGUSTUS	CDS	2894583	2894771	1	-	0	ID=K3A94_CDS-g15222.t1;Name=K3A94_CDS-g15222.t1;Parent=K3A94_transcript-g15222.t1
contig_6	AUGUSTUS	intron	2894772	2896506	1	-	.	ID=K3A94_intron-g15222.t1;Name=K3A94_intron-g15222.t1;Parent=K3A94_transcript-g15222.t1
contig_6	AUGUSTUS	exon	2896507	2896569	.	-	.	ID=K3A94_exon-g15222.t1;Name=K3A94_exon-g15222.t1;Parent=K3A94_transcript-g15222.t1
contig_6	AUGUSTUS	CDS	2896507	2896569	0.85	-	0	ID=K3A94_CDS-g15222.t1;Name=K3A94_CDS-g15222.t1;Parent=K3A94_transcript-g15222.t1
contig_6	AUGUSTUS	start_codon	2896567	2896569	.	-	0	ID=K3A94_start_codon-g15222.t1;Name=K3A94_start_codon-g15222.t1;Parent=K3A94_transcript-g15222.t1
contig_6	AUGUSTUS	gene	2910696	2927046	0.09	-	.	ID=K3A94_g15223;Name=K3A94_g15223
contig_6	AUGUSTUS	transcript	2910696	2927046	0.09	-	.	ID=K3A94_transcript-g15223.t1;Name=K3A94_transcript-g15223.t1;Parent=K3A94_g15223
contig_6	AUGUSTUS	stop_codon	2910696	2910698	.	-	0	ID=K3A94_stop_codon-g15223.t1;Name=K3A94_stop_codon-g15223.t1;Parent=K3A94_transcript-g15223.t1
contig_6	AUGUSTUS	exon	2910696	2911493	.	-	.	ID=K3A94_exon-g15223.t1;Name=K3A94_exon-g15223.t1;Parent=K3A94_transcript-g15223.t1
contig_6	AUGUSTUS	CDS	2910696	2911493	0.82	-	0	ID=K3A94_CDS-g15223.t1;Name=K3A94_CDS-g15223.t1;Parent=K3A94_transcript-g15223.t1
contig_6	AUGUSTUS	intron	2911494	2922822	0.37	-	.	ID=K3A94_intron-g15223.t1;Name=K3A94_intron-g15223.t1;Parent=K3A94_transcript-g15223.t1
contig_6	AUGUSTUS	exon	2922823	2923219	.	-	.	ID=K3A94_exon-g15223.t1;Name=K3A94_exon-g15223.t1;Parent=K3A94_transcript-g15223.t1
contig_6	AUGUSTUS	CDS	2922823	2923219	0.21	-	1	ID=K3A94_CDS-g15223.t1;Name=K3A94_CDS-g15223.t1;Parent=K3A94_transcript-g15223.t1
contig_6	AUGUSTUS	intron	2923220	2924875	0.26	-	.	ID=K3A94_intron-g15223.t1;Name=K3A94_intron-g15223.t1;Parent=K3A94_transcript-g15223.t1
contig_6	AUGUSTUS	exon	2924876	2925224	.	-	.	ID=K3A94_exon-g15223.t1;Name=K3A94_exon-g15223.t1;Parent=K3A94_transcript-g15223.t1
contig_6	AUGUSTUS	CDS	2924876	2925224	0.7	-	2	ID=K3A94_CDS-g15223.t1;Name=K3A94_CDS-g15223.t1;Parent=K3A94_transcript-g15223.t1
contig_6	AUGUSTUS	intron	2925225	2925281	1	-	.	ID=K3A94_intron-g15223.t1;Name=K3A94_intron-g15223.t1;Parent=K3A94_transcript-g15223.t1
contig_6	AUGUSTUS	exon	2925282	2925570	.	-	.	ID=K3A94_exon-g15223.t1;Name=K3A94_exon-g15223.t1;Parent=K3A94_transcript-g15223.t1
contig_6	AUGUSTUS	CDS	2925282	2925570	1	-	0	ID=K3A94_CDS-g15223.t1;Name=K3A94_CDS-g15223.t1;Parent=K3A94_transcript-g15223.t1
contig_6	AUGUSTUS	intron	2925571	2925640	1	-	.	ID=K3A94_intron-g15223.t1;Name=K3A94_intron-g15223.t1;Parent=K3A94_transcript-g15223.t1
contig_6	AUGUSTUS	exon	2925641	2925903	.	-	.	ID=K3A94_exon-g15223.t1;Name=K3A94_exon-g15223.t1;Parent=K3A94_transcript-g15223.t1
contig_6	AUGUSTUS	CDS	2925641	2925903	1	-	2	ID=K3A94_CDS-g15223.t1;Name=K3A94_CDS-g15223.t1;Parent=K3A94_transcript-g15223.t1
contig_6	AUGUSTUS	intron	2925904	2926604	1	-	.	ID=K3A94_intron-g15223.t1;Name=K3A94_intron-g15223.t1;Parent=K3A94_transcript-g15223.t1
contig_6	AUGUSTUS	exon	2926605	2926866	.	-	.	ID=K3A94_exon-g15223.t1;Name=K3A94_exon-g15223.t1;Parent=K3A94_transcript-g15223.t1
contig_6	AUGUSTUS	CDS	2926605	2926866	1	-	0	ID=K3A94_CDS-g15223.t1;Name=K3A94_CDS-g15223.t1;Parent=K3A94_transcript-g15223.t1
contig_6	AUGUSTUS	intron	2926867	2926929	1	-	.	ID=K3A94_intron-g15223.t1;Name=K3A94_intron-g15223.t1;Parent=K3A94_transcript-g15223.t1
contig_6	AUGUSTUS	exon	2926930	2927046	.	-	.	ID=K3A94_exon-g15223.t1;Name=K3A94_exon-g15223.t1;Parent=K3A94_transcript-g15223.t1
contig_6	AUGUSTUS	CDS	2926930	2927046	1	-	0	ID=K3A94_CDS-g15223.t1;Name=K3A94_CDS-g15223.t1;Parent=K3A94_transcript-g15223.t1
contig_6	AUGUSTUS	start_codon	2927044	2927046	.	-	0	ID=K3A94_start_codon-g15223.t1;Name=K3A94_start_codon-g15223.t1;Parent=K3A94_transcript-g15223.t1
contig_6	AUGUSTUS	gene	2927695	2933481	3	+	.	ID=K3A94_g15224;Name=K3A94_g15224
contig_6	AUGUSTUS	transcript	2927695	2933481	1	+	.	ID=K3A94_transcript-g15224.t1;Name=K3A94_transcript-g15224.t1;Parent=K3A94_g15224
contig_6	AUGUSTUS	transcript	2927695	2933481	1	+	.	ID=K3A94_transcript-g15224.t2;Name=K3A94_transcript-g15224.t2;Parent=K3A94_g15224
contig_6	AUGUSTUS	transcript	2927695	2933481	1	+	.	ID=K3A94_transcript-g15224.t3;Name=K3A94_transcript-g15224.t3;Parent=K3A94_g15224
contig_6	AUGUSTUS	start_codon	2927695	2927697	.	+	0	ID=K3A94_start_codon-g15224.t3;Name=K3A94_start_codon-g15224.t3;Parent=K3A94_transcript-g15224.t3
contig_6	AUGUSTUS	start_codon	2927695	2927697	.	+	0	ID=K3A94_start_codon-g15224.t1;Name=K3A94_start_codon-g15224.t1;Parent=K3A94_transcript-g15224.t1
contig_6	AUGUSTUS	start_codon	2927695	2927697	.	+	0	ID=K3A94_start_codon-g15224.t2;Name=K3A94_start_codon-g15224.t2;Parent=K3A94_transcript-g15224.t2
contig_6	AUGUSTUS	exon	2927695	2927844	.	+	.	ID=K3A94_exon-g15224.t3;Name=K3A94_exon-g15224.t3;Parent=K3A94_transcript-g15224.t3
contig_6	AUGUSTUS	exon	2927695	2927844	.	+	.	ID=K3A94_exon-g15224.t1;Name=K3A94_exon-g15224.t1;Parent=K3A94_transcript-g15224.t1
contig_6	AUGUSTUS	exon	2927695	2927844	.	+	.	ID=K3A94_exon-g15224.t2;Name=K3A94_exon-g15224.t2;Parent=K3A94_transcript-g15224.t2
contig_6	AUGUSTUS	CDS	2927695	2927844	1	+	0	ID=K3A94_CDS-g15224.t3;Name=K3A94_CDS-g15224.t3;Parent=K3A94_transcript-g15224.t3
contig_6	AUGUSTUS	CDS	2927695	2927844	1	+	0	ID=K3A94_CDS-g15224.t1;Name=K3A94_CDS-g15224.t1;Parent=K3A94_transcript-g15224.t1
contig_6	AUGUSTUS	CDS	2927695	2927844	1	+	0	ID=K3A94_CDS-g15224.t2;Name=K3A94_CDS-g15224.t2;Parent=K3A94_transcript-g15224.t2
contig_6	AUGUSTUS	intron	2927845	2927899	1	+	.	ID=K3A94_intron-g15224.t3;Name=K3A94_intron-g15224.t3;Parent=K3A94_transcript-g15224.t3
contig_6	AUGUSTUS	intron	2927845	2927899	1	+	.	ID=K3A94_intron-g15224.t1;Name=K3A94_intron-g15224.t1;Parent=K3A94_transcript-g15224.t1
contig_6	AUGUSTUS	intron	2927845	2927899	1	+	.	ID=K3A94_intron-g15224.t2;Name=K3A94_intron-g15224.t2;Parent=K3A94_transcript-g15224.t2
contig_6	AUGUSTUS	exon	2927900	2928140	.	+	.	ID=K3A94_exon-g15224.t3;Name=K3A94_exon-g15224.t3;Parent=K3A94_transcript-g15224.t3
contig_6	AUGUSTUS	exon	2927900	2928140	.	+	.	ID=K3A94_exon-g15224.t1;Name=K3A94_exon-g15224.t1;Parent=K3A94_transcript-g15224.t1
contig_6	AUGUSTUS	exon	2927900	2928140	.	+	.	ID=K3A94_exon-g15224.t2;Name=K3A94_exon-g15224.t2;Parent=K3A94_transcript-g15224.t2
contig_6	AUGUSTUS	CDS	2927900	2928140	1	+	0	ID=K3A94_CDS-g15224.t3;Name=K3A94_CDS-g15224.t3;Parent=K3A94_transcript-g15224.t3
contig_6	AUGUSTUS	CDS	2927900	2928140	1	+	0	ID=K3A94_CDS-g15224.t1;Name=K3A94_CDS-g15224.t1;Parent=K3A94_transcript-g15224.t1
contig_6	AUGUSTUS	CDS	2927900	2928140	1	+	0	ID=K3A94_CDS-g15224.t2;Name=K3A94_CDS-g15224.t2;Parent=K3A94_transcript-g15224.t2
contig_6	AUGUSTUS	intron	2928141	2928195	1	+	.	ID=K3A94_intron-g15224.t3;Name=K3A94_intron-g15224.t3;Parent=K3A94_transcript-g15224.t3
contig_6	AUGUSTUS	intron	2928141	2928195	1	+	.	ID=K3A94_intron-g15224.t1;Name=K3A94_intron-g15224.t1;Parent=K3A94_transcript-g15224.t1
contig_6	AUGUSTUS	intron	2928141	2928195	1	+	.	ID=K3A94_intron-g15224.t2;Name=K3A94_intron-g15224.t2;Parent=K3A94_transcript-g15224.t2
contig_6	AUGUSTUS	exon	2928196	2928419	.	+	.	ID=K3A94_exon-g15224.t3;Name=K3A94_exon-g15224.t3;Parent=K3A94_transcript-g15224.t3
contig_6	AUGUSTUS	exon	2928196	2928419	.	+	.	ID=K3A94_exon-g15224.t1;Name=K3A94_exon-g15224.t1;Parent=K3A94_transcript-g15224.t1
contig_6	AUGUSTUS	exon	2928196	2928419	.	+	.	ID=K3A94_exon-g15224.t2;Name=K3A94_exon-g15224.t2;Parent=K3A94_transcript-g15224.t2
contig_6	AUGUSTUS	CDS	2928196	2928419	1	+	2	ID=K3A94_CDS-g15224.t3;Name=K3A94_CDS-g15224.t3;Parent=K3A94_transcript-g15224.t3
contig_6	AUGUSTUS	CDS	2928196	2928419	1	+	2	ID=K3A94_CDS-g15224.t1;Name=K3A94_CDS-g15224.t1;Parent=K3A94_transcript-g15224.t1
contig_6	AUGUSTUS	CDS	2928196	2928419	1	+	2	ID=K3A94_CDS-g15224.t2;Name=K3A94_CDS-g15224.t2;Parent=K3A94_transcript-g15224.t2
contig_6	AUGUSTUS	intron	2928420	2928968	1	+	.	ID=K3A94_intron-g15224.t3;Name=K3A94_intron-g15224.t3;Parent=K3A94_transcript-g15224.t3
contig_6	AUGUSTUS	intron	2928420	2928968	1	+	.	ID=K3A94_intron-g15224.t1;Name=K3A94_intron-g15224.t1;Parent=K3A94_transcript-g15224.t1
contig_6	AUGUSTUS	intron	2928420	2928968	1	+	.	ID=K3A94_intron-g15224.t2;Name=K3A94_intron-g15224.t2;Parent=K3A94_transcript-g15224.t2
contig_6	AUGUSTUS	exon	2928969	2929212	.	+	.	ID=K3A94_exon-g15224.t3;Name=K3A94_exon-g15224.t3;Parent=K3A94_transcript-g15224.t3
contig_6	AUGUSTUS	exon	2928969	2929212	.	+	.	ID=K3A94_exon-g15224.t1;Name=K3A94_exon-g15224.t1;Parent=K3A94_transcript-g15224.t1
contig_6	AUGUSTUS	exon	2928969	2929212	.	+	.	ID=K3A94_exon-g15224.t2;Name=K3A94_exon-g15224.t2;Parent=K3A94_transcript-g15224.t2
contig_6	AUGUSTUS	CDS	2928969	2929212	1	+	0	ID=K3A94_CDS-g15224.t3;Name=K3A94_CDS-g15224.t3;Parent=K3A94_transcript-g15224.t3
contig_6	AUGUSTUS	CDS	2928969	2929212	1	+	0	ID=K3A94_CDS-g15224.t1;Name=K3A94_CDS-g15224.t1;Parent=K3A94_transcript-g15224.t1
contig_6	AUGUSTUS	CDS	2928969	2929212	1	+	0	ID=K3A94_CDS-g15224.t2;Name=K3A94_CDS-g15224.t2;Parent=K3A94_transcript-g15224.t2
contig_6	AUGUSTUS	intron	2929213	2929267	1	+	.	ID=K3A94_intron-g15224.t3;Name=K3A94_intron-g15224.t3;Parent=K3A94_transcript-g15224.t3
contig_6	AUGUSTUS	intron	2929213	2929267	1	+	.	ID=K3A94_intron-g15224.t1;Name=K3A94_intron-g15224.t1;Parent=K3A94_transcript-g15224.t1
contig_6	AUGUSTUS	intron	2929213	2929258	1	+	.	ID=K3A94_intron-g15224.t2;Name=K3A94_intron-g15224.t2;Parent=K3A94_transcript-g15224.t2
contig_6	AUGUSTUS	exon	2929259	2929446	.	+	.	ID=K3A94_exon-g15224.t2;Name=K3A94_exon-g15224.t2;Parent=K3A94_transcript-g15224.t2
contig_6	AUGUSTUS	CDS	2929259	2929446	1	+	2	ID=K3A94_CDS-g15224.t2;Name=K3A94_CDS-g15224.t2;Parent=K3A94_transcript-g15224.t2
contig_6	AUGUSTUS	exon	2929268	2929446	.	+	.	ID=K3A94_exon-g15224.t3;Name=K3A94_exon-g15224.t3;Parent=K3A94_transcript-g15224.t3
contig_6	AUGUSTUS	exon	2929268	2929446	.	+	.	ID=K3A94_exon-g15224.t1;Name=K3A94_exon-g15224.t1;Parent=K3A94_transcript-g15224.t1
contig_6	AUGUSTUS	CDS	2929268	2929446	1	+	2	ID=K3A94_CDS-g15224.t3;Name=K3A94_CDS-g15224.t3;Parent=K3A94_transcript-g15224.t3
contig_6	AUGUSTUS	CDS	2929268	2929446	1	+	2	ID=K3A94_CDS-g15224.t1;Name=K3A94_CDS-g15224.t1;Parent=K3A94_transcript-g15224.t1
contig_6	AUGUSTUS	intron	2929447	2929498	1	+	.	ID=K3A94_intron-g15224.t3;Name=K3A94_intron-g15224.t3;Parent=K3A94_transcript-g15224.t3
contig_6	AUGUSTUS	intron	2929447	2929498	1	+	.	ID=K3A94_intron-g15224.t1;Name=K3A94_intron-g15224.t1;Parent=K3A94_transcript-g15224.t1
contig_6	AUGUSTUS	intron	2929447	2929498	1	+	.	ID=K3A94_intron-g15224.t2;Name=K3A94_intron-g15224.t2;Parent=K3A94_transcript-g15224.t2
contig_6	AUGUSTUS	exon	2929499	2929732	.	+	.	ID=K3A94_exon-g15224.t3;Name=K3A94_exon-g15224.t3;Parent=K3A94_transcript-g15224.t3
contig_6	AUGUSTUS	exon	2929499	2929732	.	+	.	ID=K3A94_exon-g15224.t1;Name=K3A94_exon-g15224.t1;Parent=K3A94_transcript-g15224.t1
contig_6	AUGUSTUS	exon	2929499	2929732	.	+	.	ID=K3A94_exon-g15224.t2;Name=K3A94_exon-g15224.t2;Parent=K3A94_transcript-g15224.t2
contig_6	AUGUSTUS	CDS	2929499	2929732	1	+	0	ID=K3A94_CDS-g15224.t3;Name=K3A94_CDS-g15224.t3;Parent=K3A94_transcript-g15224.t3
contig_6	AUGUSTUS	CDS	2929499	2929732	1	+	0	ID=K3A94_CDS-g15224.t1;Name=K3A94_CDS-g15224.t1;Parent=K3A94_transcript-g15224.t1
contig_6	AUGUSTUS	CDS	2929499	2929732	1	+	0	ID=K3A94_CDS-g15224.t2;Name=K3A94_CDS-g15224.t2;Parent=K3A94_transcript-g15224.t2
contig_6	AUGUSTUS	intron	2929733	2929911	1	+	.	ID=K3A94_intron-g15224.t3;Name=K3A94_intron-g15224.t3;Parent=K3A94_transcript-g15224.t3
contig_6	AUGUSTUS	intron	2929733	2929914	1	+	.	ID=K3A94_intron-g15224.t1;Name=K3A94_intron-g15224.t1;Parent=K3A94_transcript-g15224.t1
contig_6	AUGUSTUS	intron	2929733	2929914	1	+	.	ID=K3A94_intron-g15224.t2;Name=K3A94_intron-g15224.t2;Parent=K3A94_transcript-g15224.t2
contig_6	AUGUSTUS	exon	2929912	2930120	.	+	.	ID=K3A94_exon-g15224.t3;Name=K3A94_exon-g15224.t3;Parent=K3A94_transcript-g15224.t3
contig_6	AUGUSTUS	CDS	2929912	2930120	1	+	0	ID=K3A94_CDS-g15224.t3;Name=K3A94_CDS-g15224.t3;Parent=K3A94_transcript-g15224.t3
contig_6	AUGUSTUS	exon	2929915	2930120	.	+	.	ID=K3A94_exon-g15224.t1;Name=K3A94_exon-g15224.t1;Parent=K3A94_transcript-g15224.t1
contig_6	AUGUSTUS	exon	2929915	2930120	.	+	.	ID=K3A94_exon-g15224.t2;Name=K3A94_exon-g15224.t2;Parent=K3A94_transcript-g15224.t2
contig_6	AUGUSTUS	CDS	2929915	2930120	1	+	0	ID=K3A94_CDS-g15224.t1;Name=K3A94_CDS-g15224.t1;Parent=K3A94_transcript-g15224.t1
contig_6	AUGUSTUS	CDS	2929915	2930120	1	+	0	ID=K3A94_CDS-g15224.t2;Name=K3A94_CDS-g15224.t2;Parent=K3A94_transcript-g15224.t2
contig_6	AUGUSTUS	intron	2930121	2930439	1	+	.	ID=K3A94_intron-g15224.t3;Name=K3A94_intron-g15224.t3;Parent=K3A94_transcript-g15224.t3
contig_6	AUGUSTUS	intron	2930121	2930439	1	+	.	ID=K3A94_intron-g15224.t1;Name=K3A94_intron-g15224.t1;Parent=K3A94_transcript-g15224.t1
contig_6	AUGUSTUS	intron	2930121	2930439	1	+	.	ID=K3A94_intron-g15224.t2;Name=K3A94_intron-g15224.t2;Parent=K3A94_transcript-g15224.t2
contig_6	AUGUSTUS	exon	2930440	2930596	.	+	.	ID=K3A94_exon-g15224.t3;Name=K3A94_exon-g15224.t3;Parent=K3A94_transcript-g15224.t3
contig_6	AUGUSTUS	exon	2930440	2930596	.	+	.	ID=K3A94_exon-g15224.t1;Name=K3A94_exon-g15224.t1;Parent=K3A94_transcript-g15224.t1
contig_6	AUGUSTUS	exon	2930440	2930596	.	+	.	ID=K3A94_exon-g15224.t2;Name=K3A94_exon-g15224.t2;Parent=K3A94_transcript-g15224.t2
contig_6	AUGUSTUS	CDS	2930440	2930596	1	+	1	ID=K3A94_CDS-g15224.t3;Name=K3A94_CDS-g15224.t3;Parent=K3A94_transcript-g15224.t3
contig_6	AUGUSTUS	CDS	2930440	2930596	1	+	1	ID=K3A94_CDS-g15224.t1;Name=K3A94_CDS-g15224.t1;Parent=K3A94_transcript-g15224.t1
contig_6	AUGUSTUS	CDS	2930440	2930596	1	+	1	ID=K3A94_CDS-g15224.t2;Name=K3A94_CDS-g15224.t2;Parent=K3A94_transcript-g15224.t2
contig_6	AUGUSTUS	intron	2930597	2930689	1	+	.	ID=K3A94_intron-g15224.t3;Name=K3A94_intron-g15224.t3;Parent=K3A94_transcript-g15224.t3
contig_6	AUGUSTUS	intron	2930597	2930689	1	+	.	ID=K3A94_intron-g15224.t1;Name=K3A94_intron-g15224.t1;Parent=K3A94_transcript-g15224.t1
contig_6	AUGUSTUS	intron	2930597	2930689	1	+	.	ID=K3A94_intron-g15224.t2;Name=K3A94_intron-g15224.t2;Parent=K3A94_transcript-g15224.t2
contig_6	AUGUSTUS	exon	2930690	2930922	.	+	.	ID=K3A94_exon-g15224.t3;Name=K3A94_exon-g15224.t3;Parent=K3A94_transcript-g15224.t3
contig_6	AUGUSTUS	exon	2930690	2930922	.	+	.	ID=K3A94_exon-g15224.t1;Name=K3A94_exon-g15224.t1;Parent=K3A94_transcript-g15224.t1
contig_6	AUGUSTUS	exon	2930690	2930922	.	+	.	ID=K3A94_exon-g15224.t2;Name=K3A94_exon-g15224.t2;Parent=K3A94_transcript-g15224.t2
contig_6	AUGUSTUS	CDS	2930690	2930922	1	+	0	ID=K3A94_CDS-g15224.t3;Name=K3A94_CDS-g15224.t3;Parent=K3A94_transcript-g15224.t3
contig_6	AUGUSTUS	CDS	2930690	2930922	1	+	0	ID=K3A94_CDS-g15224.t1;Name=K3A94_CDS-g15224.t1;Parent=K3A94_transcript-g15224.t1
contig_6	AUGUSTUS	CDS	2930690	2930922	1	+	0	ID=K3A94_CDS-g15224.t2;Name=K3A94_CDS-g15224.t2;Parent=K3A94_transcript-g15224.t2
contig_6	AUGUSTUS	intron	2930923	2931240	1	+	.	ID=K3A94_intron-g15224.t3;Name=K3A94_intron-g15224.t3;Parent=K3A94_transcript-g15224.t3
contig_6	AUGUSTUS	intron	2930923	2931240	1	+	.	ID=K3A94_intron-g15224.t1;Name=K3A94_intron-g15224.t1;Parent=K3A94_transcript-g15224.t1
contig_6	AUGUSTUS	intron	2930923	2931240	1	+	.	ID=K3A94_intron-g15224.t2;Name=K3A94_intron-g15224.t2;Parent=K3A94_transcript-g15224.t2
contig_6	AUGUSTUS	exon	2931241	2931384	.	+	.	ID=K3A94_exon-g15224.t3;Name=K3A94_exon-g15224.t3;Parent=K3A94_transcript-g15224.t3
contig_6	AUGUSTUS	exon	2931241	2931384	.	+	.	ID=K3A94_exon-g15224.t1;Name=K3A94_exon-g15224.t1;Parent=K3A94_transcript-g15224.t1
contig_6	AUGUSTUS	exon	2931241	2931384	.	+	.	ID=K3A94_exon-g15224.t2;Name=K3A94_exon-g15224.t2;Parent=K3A94_transcript-g15224.t2
contig_6	AUGUSTUS	CDS	2931241	2931384	1	+	1	ID=K3A94_CDS-g15224.t3;Name=K3A94_CDS-g15224.t3;Parent=K3A94_transcript-g15224.t3
contig_6	AUGUSTUS	CDS	2931241	2931384	1	+	1	ID=K3A94_CDS-g15224.t1;Name=K3A94_CDS-g15224.t1;Parent=K3A94_transcript-g15224.t1
contig_6	AUGUSTUS	CDS	2931241	2931384	1	+	1	ID=K3A94_CDS-g15224.t2;Name=K3A94_CDS-g15224.t2;Parent=K3A94_transcript-g15224.t2
contig_6	AUGUSTUS	intron	2931385	2931457	1	+	.	ID=K3A94_intron-g15224.t3;Name=K3A94_intron-g15224.t3;Parent=K3A94_transcript-g15224.t3
contig_6	AUGUSTUS	intron	2931385	2931457	1	+	.	ID=K3A94_intron-g15224.t1;Name=K3A94_intron-g15224.t1;Parent=K3A94_transcript-g15224.t1
contig_6	AUGUSTUS	intron	2931385	2931457	1	+	.	ID=K3A94_intron-g15224.t2;Name=K3A94_intron-g15224.t2;Parent=K3A94_transcript-g15224.t2
contig_6	AUGUSTUS	exon	2931458	2931715	.	+	.	ID=K3A94_exon-g15224.t3;Name=K3A94_exon-g15224.t3;Parent=K3A94_transcript-g15224.t3
contig_6	AUGUSTUS	exon	2931458	2931715	.	+	.	ID=K3A94_exon-g15224.t1;Name=K3A94_exon-g15224.t1;Parent=K3A94_transcript-g15224.t1
contig_6	AUGUSTUS	exon	2931458	2931715	.	+	.	ID=K3A94_exon-g15224.t2;Name=K3A94_exon-g15224.t2;Parent=K3A94_transcript-g15224.t2
contig_6	AUGUSTUS	CDS	2931458	2931715	1	+	1	ID=K3A94_CDS-g15224.t3;Name=K3A94_CDS-g15224.t3;Parent=K3A94_transcript-g15224.t3
contig_6	AUGUSTUS	CDS	2931458	2931715	1	+	1	ID=K3A94_CDS-g15224.t1;Name=K3A94_CDS-g15224.t1;Parent=K3A94_transcript-g15224.t1
contig_6	AUGUSTUS	CDS	2931458	2931715	1	+	1	ID=K3A94_CDS-g15224.t2;Name=K3A94_CDS-g15224.t2;Parent=K3A94_transcript-g15224.t2
contig_6	AUGUSTUS	intron	2931716	2932110	1	+	.	ID=K3A94_intron-g15224.t3;Name=K3A94_intron-g15224.t3;Parent=K3A94_transcript-g15224.t3
contig_6	AUGUSTUS	intron	2931716	2932110	1	+	.	ID=K3A94_intron-g15224.t1;Name=K3A94_intron-g15224.t1;Parent=K3A94_transcript-g15224.t1
contig_6	AUGUSTUS	intron	2931716	2932110	1	+	.	ID=K3A94_intron-g15224.t2;Name=K3A94_intron-g15224.t2;Parent=K3A94_transcript-g15224.t2
contig_6	AUGUSTUS	exon	2932111	2932299	.	+	.	ID=K3A94_exon-g15224.t3;Name=K3A94_exon-g15224.t3;Parent=K3A94_transcript-g15224.t3
contig_6	AUGUSTUS	exon	2932111	2932299	.	+	.	ID=K3A94_exon-g15224.t1;Name=K3A94_exon-g15224.t1;Parent=K3A94_transcript-g15224.t1
contig_6	AUGUSTUS	exon	2932111	2932299	.	+	.	ID=K3A94_exon-g15224.t2;Name=K3A94_exon-g15224.t2;Parent=K3A94_transcript-g15224.t2
contig_6	AUGUSTUS	CDS	2932111	2932299	1	+	1	ID=K3A94_CDS-g15224.t3;Name=K3A94_CDS-g15224.t3;Parent=K3A94_transcript-g15224.t3
contig_6	AUGUSTUS	CDS	2932111	2932299	1	+	1	ID=K3A94_CDS-g15224.t1;Name=K3A94_CDS-g15224.t1;Parent=K3A94_transcript-g15224.t1
contig_6	AUGUSTUS	CDS	2932111	2932299	1	+	1	ID=K3A94_CDS-g15224.t2;Name=K3A94_CDS-g15224.t2;Parent=K3A94_transcript-g15224.t2
contig_6	AUGUSTUS	intron	2932300	2932394	1	+	.	ID=K3A94_intron-g15224.t3;Name=K3A94_intron-g15224.t3;Parent=K3A94_transcript-g15224.t3
contig_6	AUGUSTUS	intron	2932300	2932394	1	+	.	ID=K3A94_intron-g15224.t1;Name=K3A94_intron-g15224.t1;Parent=K3A94_transcript-g15224.t1
contig_6	AUGUSTUS	intron	2932300	2932394	1	+	.	ID=K3A94_intron-g15224.t2;Name=K3A94_intron-g15224.t2;Parent=K3A94_transcript-g15224.t2
contig_6	AUGUSTUS	exon	2932395	2932537	.	+	.	ID=K3A94_exon-g15224.t3;Name=K3A94_exon-g15224.t3;Parent=K3A94_transcript-g15224.t3
contig_6	AUGUSTUS	exon	2932395	2932537	.	+	.	ID=K3A94_exon-g15224.t1;Name=K3A94_exon-g15224.t1;Parent=K3A94_transcript-g15224.t1
contig_6	AUGUSTUS	exon	2932395	2932537	.	+	.	ID=K3A94_exon-g15224.t2;Name=K3A94_exon-g15224.t2;Parent=K3A94_transcript-g15224.t2
contig_6	AUGUSTUS	CDS	2932395	2932537	1	+	1	ID=K3A94_CDS-g15224.t3;Name=K3A94_CDS-g15224.t3;Parent=K3A94_transcript-g15224.t3
contig_6	AUGUSTUS	CDS	2932395	2932537	1	+	1	ID=K3A94_CDS-g15224.t1;Name=K3A94_CDS-g15224.t1;Parent=K3A94_transcript-g15224.t1
contig_6	AUGUSTUS	CDS	2932395	2932537	1	+	1	ID=K3A94_CDS-g15224.t2;Name=K3A94_CDS-g15224.t2;Parent=K3A94_transcript-g15224.t2
contig_6	AUGUSTUS	intron	2932538	2932593	1	+	.	ID=K3A94_intron-g15224.t3;Name=K3A94_intron-g15224.t3;Parent=K3A94_transcript-g15224.t3
contig_6	AUGUSTUS	intron	2932538	2932593	1	+	.	ID=K3A94_intron-g15224.t1;Name=K3A94_intron-g15224.t1;Parent=K3A94_transcript-g15224.t1
contig_6	AUGUSTUS	intron	2932538	2932593	1	+	.	ID=K3A94_intron-g15224.t2;Name=K3A94_intron-g15224.t2;Parent=K3A94_transcript-g15224.t2
contig_6	AUGUSTUS	exon	2932594	2932910	.	+	.	ID=K3A94_exon-g15224.t3;Name=K3A94_exon-g15224.t3;Parent=K3A94_transcript-g15224.t3
contig_6	AUGUSTUS	exon	2932594	2932910	.	+	.	ID=K3A94_exon-g15224.t1;Name=K3A94_exon-g15224.t1;Parent=K3A94_transcript-g15224.t1
contig_6	AUGUSTUS	exon	2932594	2932910	.	+	.	ID=K3A94_exon-g15224.t2;Name=K3A94_exon-g15224.t2;Parent=K3A94_transcript-g15224.t2
contig_6	AUGUSTUS	CDS	2932594	2932910	1	+	2	ID=K3A94_CDS-g15224.t3;Name=K3A94_CDS-g15224.t3;Parent=K3A94_transcript-g15224.t3
contig_6	AUGUSTUS	CDS	2932594	2932910	1	+	2	ID=K3A94_CDS-g15224.t1;Name=K3A94_CDS-g15224.t1;Parent=K3A94_transcript-g15224.t1
contig_6	AUGUSTUS	CDS	2932594	2932910	1	+	2	ID=K3A94_CDS-g15224.t2;Name=K3A94_CDS-g15224.t2;Parent=K3A94_transcript-g15224.t2
contig_6	AUGUSTUS	intron	2932911	2932962	1	+	.	ID=K3A94_intron-g15224.t3;Name=K3A94_intron-g15224.t3;Parent=K3A94_transcript-g15224.t3
contig_6	AUGUSTUS	intron	2932911	2932962	1	+	.	ID=K3A94_intron-g15224.t1;Name=K3A94_intron-g15224.t1;Parent=K3A94_transcript-g15224.t1
contig_6	AUGUSTUS	intron	2932911	2932962	1	+	.	ID=K3A94_intron-g15224.t2;Name=K3A94_intron-g15224.t2;Parent=K3A94_transcript-g15224.t2
contig_6	AUGUSTUS	exon	2932963	2933082	.	+	.	ID=K3A94_exon-g15224.t3;Name=K3A94_exon-g15224.t3;Parent=K3A94_transcript-g15224.t3
contig_6	AUGUSTUS	exon	2932963	2933082	.	+	.	ID=K3A94_exon-g15224.t1;Name=K3A94_exon-g15224.t1;Parent=K3A94_transcript-g15224.t1
contig_6	AUGUSTUS	exon	2932963	2933082	.	+	.	ID=K3A94_exon-g15224.t2;Name=K3A94_exon-g15224.t2;Parent=K3A94_transcript-g15224.t2
contig_6	AUGUSTUS	CDS	2932963	2933082	1	+	0	ID=K3A94_CDS-g15224.t3;Name=K3A94_CDS-g15224.t3;Parent=K3A94_transcript-g15224.t3
contig_6	AUGUSTUS	CDS	2932963	2933082	1	+	0	ID=K3A94_CDS-g15224.t1;Name=K3A94_CDS-g15224.t1;Parent=K3A94_transcript-g15224.t1
contig_6	AUGUSTUS	CDS	2932963	2933082	1	+	0	ID=K3A94_CDS-g15224.t2;Name=K3A94_CDS-g15224.t2;Parent=K3A94_transcript-g15224.t2
contig_6	AUGUSTUS	intron	2933083	2933352	1	+	.	ID=K3A94_intron-g15224.t3;Name=K3A94_intron-g15224.t3;Parent=K3A94_transcript-g15224.t3
contig_6	AUGUSTUS	intron	2933083	2933352	1	+	.	ID=K3A94_intron-g15224.t1;Name=K3A94_intron-g15224.t1;Parent=K3A94_transcript-g15224.t1
contig_6	AUGUSTUS	intron	2933083	2933352	1	+	.	ID=K3A94_intron-g15224.t2;Name=K3A94_intron-g15224.t2;Parent=K3A94_transcript-g15224.t2
contig_6	AUGUSTUS	exon	2933353	2933481	.	+	.	ID=K3A94_exon-g15224.t3;Name=K3A94_exon-g15224.t3;Parent=K3A94_transcript-g15224.t3
contig_6	AUGUSTUS	exon	2933353	2933481	.	+	.	ID=K3A94_exon-g15224.t1;Name=K3A94_exon-g15224.t1;Parent=K3A94_transcript-g15224.t1
contig_6	AUGUSTUS	exon	2933353	2933481	.	+	.	ID=K3A94_exon-g15224.t2;Name=K3A94_exon-g15224.t2;Parent=K3A94_transcript-g15224.t2
contig_6	AUGUSTUS	CDS	2933353	2933481	1	+	0	ID=K3A94_CDS-g15224.t3;Name=K3A94_CDS-g15224.t3;Parent=K3A94_transcript-g15224.t3
contig_6	AUGUSTUS	CDS	2933353	2933481	1	+	0	ID=K3A94_CDS-g15224.t1;Name=K3A94_CDS-g15224.t1;Parent=K3A94_transcript-g15224.t1
contig_6	AUGUSTUS	CDS	2933353	2933481	1	+	0	ID=K3A94_CDS-g15224.t2;Name=K3A94_CDS-g15224.t2;Parent=K3A94_transcript-g15224.t2
contig_6	AUGUSTUS	stop_codon	2933479	2933481	.	+	0	ID=K3A94_stop_codon-g15224.t3;Name=K3A94_stop_codon-g15224.t3;Parent=K3A94_transcript-g15224.t3
contig_6	AUGUSTUS	stop_codon	2933479	2933481	.	+	0	ID=K3A94_stop_codon-g15224.t1;Name=K3A94_stop_codon-g15224.t1;Parent=K3A94_transcript-g15224.t1
contig_6	AUGUSTUS	stop_codon	2933479	2933481	.	+	0	ID=K3A94_stop_codon-g15224.t2;Name=K3A94_stop_codon-g15224.t2;Parent=K3A94_transcript-g15224.t2
contig_6	AUGUSTUS	gene	2936296	2945859	1.99	+	.	ID=K3A94_g15225;Name=K3A94_g15225
contig_6	AUGUSTUS	transcript	2936296	2945859	0.99	+	.	ID=K3A94_transcript-g15225.t2;Name=K3A94_transcript-g15225.t2;Parent=K3A94_g15225
contig_6	AUGUSTUS	transcript	2936296	2945859	1	+	.	ID=K3A94_transcript-g15225.t1;Name=K3A94_transcript-g15225.t1;Parent=K3A94_g15225
contig_6	AUGUSTUS	start_codon	2936296	2936298	.	+	0	ID=K3A94_start_codon-g15225.t1;Name=K3A94_start_codon-g15225.t1;Parent=K3A94_transcript-g15225.t1
contig_6	AUGUSTUS	start_codon	2936296	2936298	.	+	0	ID=K3A94_start_codon-g15225.t2;Name=K3A94_start_codon-g15225.t2;Parent=K3A94_transcript-g15225.t2
contig_6	AUGUSTUS	exon	2936296	2936364	.	+	.	ID=K3A94_exon-g15225.t1;Name=K3A94_exon-g15225.t1;Parent=K3A94_transcript-g15225.t1
contig_6	AUGUSTUS	exon	2936296	2936364	.	+	.	ID=K3A94_exon-g15225.t2;Name=K3A94_exon-g15225.t2;Parent=K3A94_transcript-g15225.t2
contig_6	AUGUSTUS	CDS	2936296	2936364	1	+	0	ID=K3A94_CDS-g15225.t1;Name=K3A94_CDS-g15225.t1;Parent=K3A94_transcript-g15225.t1
contig_6	AUGUSTUS	CDS	2936296	2936364	0.99	+	0	ID=K3A94_CDS-g15225.t2;Name=K3A94_CDS-g15225.t2;Parent=K3A94_transcript-g15225.t2
contig_6	AUGUSTUS	intron	2936365	2940112	1	+	.	ID=K3A94_intron-g15225.t1;Name=K3A94_intron-g15225.t1;Parent=K3A94_transcript-g15225.t1
contig_6	AUGUSTUS	intron	2936365	2940112	1	+	.	ID=K3A94_intron-g15225.t2;Name=K3A94_intron-g15225.t2;Parent=K3A94_transcript-g15225.t2
contig_6	AUGUSTUS	exon	2940113	2940332	.	+	.	ID=K3A94_exon-g15225.t1;Name=K3A94_exon-g15225.t1;Parent=K3A94_transcript-g15225.t1
contig_6	AUGUSTUS	exon	2940113	2940332	.	+	.	ID=K3A94_exon-g15225.t2;Name=K3A94_exon-g15225.t2;Parent=K3A94_transcript-g15225.t2
contig_6	AUGUSTUS	CDS	2940113	2940332	1	+	0	ID=K3A94_CDS-g15225.t1;Name=K3A94_CDS-g15225.t1;Parent=K3A94_transcript-g15225.t1
contig_6	AUGUSTUS	CDS	2940113	2940332	1	+	0	ID=K3A94_CDS-g15225.t2;Name=K3A94_CDS-g15225.t2;Parent=K3A94_transcript-g15225.t2
contig_6	AUGUSTUS	intron	2940333	2942963	1	+	.	ID=K3A94_intron-g15225.t1;Name=K3A94_intron-g15225.t1;Parent=K3A94_transcript-g15225.t1
contig_6	AUGUSTUS	intron	2940333	2942963	1	+	.	ID=K3A94_intron-g15225.t2;Name=K3A94_intron-g15225.t2;Parent=K3A94_transcript-g15225.t2
contig_6	AUGUSTUS	exon	2942964	2943202	.	+	.	ID=K3A94_exon-g15225.t1;Name=K3A94_exon-g15225.t1;Parent=K3A94_transcript-g15225.t1
contig_6	AUGUSTUS	exon	2942964	2943202	.	+	.	ID=K3A94_exon-g15225.t2;Name=K3A94_exon-g15225.t2;Parent=K3A94_transcript-g15225.t2
contig_6	AUGUSTUS	CDS	2942964	2943202	1	+	2	ID=K3A94_CDS-g15225.t1;Name=K3A94_CDS-g15225.t1;Parent=K3A94_transcript-g15225.t1
contig_6	AUGUSTUS	CDS	2942964	2943202	1	+	2	ID=K3A94_CDS-g15225.t2;Name=K3A94_CDS-g15225.t2;Parent=K3A94_transcript-g15225.t2
contig_6	AUGUSTUS	intron	2943203	2943313	1	+	.	ID=K3A94_intron-g15225.t1;Name=K3A94_intron-g15225.t1;Parent=K3A94_transcript-g15225.t1
contig_6	AUGUSTUS	intron	2943203	2943313	1	+	.	ID=K3A94_intron-g15225.t2;Name=K3A94_intron-g15225.t2;Parent=K3A94_transcript-g15225.t2
contig_6	AUGUSTUS	exon	2943314	2943385	.	+	.	ID=K3A94_exon-g15225.t1;Name=K3A94_exon-g15225.t1;Parent=K3A94_transcript-g15225.t1
contig_6	AUGUSTUS	exon	2943314	2943385	.	+	.	ID=K3A94_exon-g15225.t2;Name=K3A94_exon-g15225.t2;Parent=K3A94_transcript-g15225.t2
contig_6	AUGUSTUS	CDS	2943314	2943385	1	+	0	ID=K3A94_CDS-g15225.t1;Name=K3A94_CDS-g15225.t1;Parent=K3A94_transcript-g15225.t1
contig_6	AUGUSTUS	CDS	2943314	2943385	1	+	0	ID=K3A94_CDS-g15225.t2;Name=K3A94_CDS-g15225.t2;Parent=K3A94_transcript-g15225.t2
contig_6	AUGUSTUS	intron	2943386	2943441	1	+	.	ID=K3A94_intron-g15225.t1;Name=K3A94_intron-g15225.t1;Parent=K3A94_transcript-g15225.t1
contig_6	AUGUSTUS	intron	2943386	2943441	1	+	.	ID=K3A94_intron-g15225.t2;Name=K3A94_intron-g15225.t2;Parent=K3A94_transcript-g15225.t2
contig_6	AUGUSTUS	exon	2943442	2943779	.	+	.	ID=K3A94_exon-g15225.t1;Name=K3A94_exon-g15225.t1;Parent=K3A94_transcript-g15225.t1
contig_6	AUGUSTUS	exon	2943442	2943779	.	+	.	ID=K3A94_exon-g15225.t2;Name=K3A94_exon-g15225.t2;Parent=K3A94_transcript-g15225.t2
contig_6	AUGUSTUS	CDS	2943442	2943779	1	+	0	ID=K3A94_CDS-g15225.t1;Name=K3A94_CDS-g15225.t1;Parent=K3A94_transcript-g15225.t1
contig_6	AUGUSTUS	CDS	2943442	2943779	1	+	0	ID=K3A94_CDS-g15225.t2;Name=K3A94_CDS-g15225.t2;Parent=K3A94_transcript-g15225.t2
contig_6	AUGUSTUS	intron	2943780	2943837	1	+	.	ID=K3A94_intron-g15225.t1;Name=K3A94_intron-g15225.t1;Parent=K3A94_transcript-g15225.t1
contig_6	AUGUSTUS	intron	2943780	2943837	1	+	.	ID=K3A94_intron-g15225.t2;Name=K3A94_intron-g15225.t2;Parent=K3A94_transcript-g15225.t2
contig_6	AUGUSTUS	exon	2943838	2944006	.	+	.	ID=K3A94_exon-g15225.t1;Name=K3A94_exon-g15225.t1;Parent=K3A94_transcript-g15225.t1
contig_6	AUGUSTUS	exon	2943838	2944006	.	+	.	ID=K3A94_exon-g15225.t2;Name=K3A94_exon-g15225.t2;Parent=K3A94_transcript-g15225.t2
contig_6	AUGUSTUS	CDS	2943838	2944006	1	+	1	ID=K3A94_CDS-g15225.t1;Name=K3A94_CDS-g15225.t1;Parent=K3A94_transcript-g15225.t1
contig_6	AUGUSTUS	CDS	2943838	2944006	1	+	1	ID=K3A94_CDS-g15225.t2;Name=K3A94_CDS-g15225.t2;Parent=K3A94_transcript-g15225.t2
contig_6	AUGUSTUS	intron	2944007	2944060	1	+	.	ID=K3A94_intron-g15225.t1;Name=K3A94_intron-g15225.t1;Parent=K3A94_transcript-g15225.t1
contig_6	AUGUSTUS	intron	2944007	2944057	1	+	.	ID=K3A94_intron-g15225.t2;Name=K3A94_intron-g15225.t2;Parent=K3A94_transcript-g15225.t2
contig_6	AUGUSTUS	exon	2944058	2944219	.	+	.	ID=K3A94_exon-g15225.t2;Name=K3A94_exon-g15225.t2;Parent=K3A94_transcript-g15225.t2
contig_6	AUGUSTUS	CDS	2944058	2944219	1	+	0	ID=K3A94_CDS-g15225.t2;Name=K3A94_CDS-g15225.t2;Parent=K3A94_transcript-g15225.t2
contig_6	AUGUSTUS	exon	2944061	2944219	.	+	.	ID=K3A94_exon-g15225.t1;Name=K3A94_exon-g15225.t1;Parent=K3A94_transcript-g15225.t1
contig_6	AUGUSTUS	CDS	2944061	2944219	1	+	0	ID=K3A94_CDS-g15225.t1;Name=K3A94_CDS-g15225.t1;Parent=K3A94_transcript-g15225.t1
contig_6	AUGUSTUS	intron	2944220	2944672	1	+	.	ID=K3A94_intron-g15225.t1;Name=K3A94_intron-g15225.t1;Parent=K3A94_transcript-g15225.t1
contig_6	AUGUSTUS	intron	2944220	2944672	1	+	.	ID=K3A94_intron-g15225.t2;Name=K3A94_intron-g15225.t2;Parent=K3A94_transcript-g15225.t2
contig_6	AUGUSTUS	exon	2944673	2944804	.	+	.	ID=K3A94_exon-g15225.t1;Name=K3A94_exon-g15225.t1;Parent=K3A94_transcript-g15225.t1
contig_6	AUGUSTUS	exon	2944673	2944804	.	+	.	ID=K3A94_exon-g15225.t2;Name=K3A94_exon-g15225.t2;Parent=K3A94_transcript-g15225.t2
contig_6	AUGUSTUS	CDS	2944673	2944804	1	+	0	ID=K3A94_CDS-g15225.t1;Name=K3A94_CDS-g15225.t1;Parent=K3A94_transcript-g15225.t1
contig_6	AUGUSTUS	CDS	2944673	2944804	1	+	0	ID=K3A94_CDS-g15225.t2;Name=K3A94_CDS-g15225.t2;Parent=K3A94_transcript-g15225.t2
contig_6	AUGUSTUS	intron	2944805	2944858	1	+	.	ID=K3A94_intron-g15225.t1;Name=K3A94_intron-g15225.t1;Parent=K3A94_transcript-g15225.t1
contig_6	AUGUSTUS	intron	2944805	2944858	1	+	.	ID=K3A94_intron-g15225.t2;Name=K3A94_intron-g15225.t2;Parent=K3A94_transcript-g15225.t2
contig_6	AUGUSTUS	exon	2944859	2945087	.	+	.	ID=K3A94_exon-g15225.t1;Name=K3A94_exon-g15225.t1;Parent=K3A94_transcript-g15225.t1
contig_6	AUGUSTUS	exon	2944859	2945087	.	+	.	ID=K3A94_exon-g15225.t2;Name=K3A94_exon-g15225.t2;Parent=K3A94_transcript-g15225.t2
contig_6	AUGUSTUS	CDS	2944859	2945087	1	+	0	ID=K3A94_CDS-g15225.t1;Name=K3A94_CDS-g15225.t1;Parent=K3A94_transcript-g15225.t1
contig_6	AUGUSTUS	CDS	2944859	2945087	1	+	0	ID=K3A94_CDS-g15225.t2;Name=K3A94_CDS-g15225.t2;Parent=K3A94_transcript-g15225.t2
contig_6	AUGUSTUS	intron	2945088	2945356	1	+	.	ID=K3A94_intron-g15225.t1;Name=K3A94_intron-g15225.t1;Parent=K3A94_transcript-g15225.t1
contig_6	AUGUSTUS	intron	2945088	2945356	1	+	.	ID=K3A94_intron-g15225.t2;Name=K3A94_intron-g15225.t2;Parent=K3A94_transcript-g15225.t2
contig_6	AUGUSTUS	exon	2945357	2945462	.	+	.	ID=K3A94_exon-g15225.t1;Name=K3A94_exon-g15225.t1;Parent=K3A94_transcript-g15225.t1
contig_6	AUGUSTUS	exon	2945357	2945462	.	+	.	ID=K3A94_exon-g15225.t2;Name=K3A94_exon-g15225.t2;Parent=K3A94_transcript-g15225.t2
contig_6	AUGUSTUS	CDS	2945357	2945462	1	+	2	ID=K3A94_CDS-g15225.t1;Name=K3A94_CDS-g15225.t1;Parent=K3A94_transcript-g15225.t1
contig_6	AUGUSTUS	CDS	2945357	2945462	1	+	2	ID=K3A94_CDS-g15225.t2;Name=K3A94_CDS-g15225.t2;Parent=K3A94_transcript-g15225.t2
contig_6	AUGUSTUS	intron	2945463	2945532	1	+	.	ID=K3A94_intron-g15225.t1;Name=K3A94_intron-g15225.t1;Parent=K3A94_transcript-g15225.t1
contig_6	AUGUSTUS	intron	2945463	2945532	1	+	.	ID=K3A94_intron-g15225.t2;Name=K3A94_intron-g15225.t2;Parent=K3A94_transcript-g15225.t2
contig_6	AUGUSTUS	exon	2945533	2945704	.	+	.	ID=K3A94_exon-g15225.t1;Name=K3A94_exon-g15225.t1;Parent=K3A94_transcript-g15225.t1
contig_6	AUGUSTUS	exon	2945533	2945704	.	+	.	ID=K3A94_exon-g15225.t2;Name=K3A94_exon-g15225.t2;Parent=K3A94_transcript-g15225.t2
contig_6	AUGUSTUS	CDS	2945533	2945704	1	+	1	ID=K3A94_CDS-g15225.t1;Name=K3A94_CDS-g15225.t1;Parent=K3A94_transcript-g15225.t1
contig_6	AUGUSTUS	CDS	2945533	2945704	1	+	1	ID=K3A94_CDS-g15225.t2;Name=K3A94_CDS-g15225.t2;Parent=K3A94_transcript-g15225.t2
contig_6	AUGUSTUS	intron	2945705	2945757	1	+	.	ID=K3A94_intron-g15225.t1;Name=K3A94_intron-g15225.t1;Parent=K3A94_transcript-g15225.t1
contig_6	AUGUSTUS	intron	2945705	2945757	1	+	.	ID=K3A94_intron-g15225.t2;Name=K3A94_intron-g15225.t2;Parent=K3A94_transcript-g15225.t2
contig_6	AUGUSTUS	exon	2945758	2945859	.	+	.	ID=K3A94_exon-g15225.t1;Name=K3A94_exon-g15225.t1;Parent=K3A94_transcript-g15225.t1
contig_6	AUGUSTUS	exon	2945758	2945859	.	+	.	ID=K3A94_exon-g15225.t2;Name=K3A94_exon-g15225.t2;Parent=K3A94_transcript-g15225.t2
contig_6	AUGUSTUS	CDS	2945758	2945859	1	+	0	ID=K3A94_CDS-g15225.t1;Name=K3A94_CDS-g15225.t1;Parent=K3A94_transcript-g15225.t1
contig_6	AUGUSTUS	CDS	2945758	2945859	1	+	0	ID=K3A94_CDS-g15225.t2;Name=K3A94_CDS-g15225.t2;Parent=K3A94_transcript-g15225.t2
contig_6	AUGUSTUS	stop_codon	2945857	2945859	.	+	0	ID=K3A94_stop_codon-g15225.t1;Name=K3A94_stop_codon-g15225.t1;Parent=K3A94_transcript-g15225.t1
contig_6	AUGUSTUS	stop_codon	2945857	2945859	.	+	0	ID=K3A94_stop_codon-g15225.t2;Name=K3A94_stop_codon-g15225.t2;Parent=K3A94_transcript-g15225.t2
contig_6	AUGUSTUS	gene	2948555	2955867	0.66	+	.	ID=K3A94_g15226;Name=K3A94_g15226
contig_6	AUGUSTUS	transcript	2948555	2955867	0.66	+	.	ID=K3A94_transcript-g15226.t1;Name=K3A94_transcript-g15226.t1;Parent=K3A94_g15226
contig_6	AUGUSTUS	start_codon	2948555	2948557	.	+	0	ID=K3A94_start_codon-g15226.t1;Name=K3A94_start_codon-g15226.t1;Parent=K3A94_transcript-g15226.t1
contig_6	AUGUSTUS	exon	2948555	2948605	.	+	.	ID=K3A94_exon-g15226.t1;Name=K3A94_exon-g15226.t1;Parent=K3A94_transcript-g15226.t1
contig_6	AUGUSTUS	CDS	2948555	2948605	1	+	0	ID=K3A94_CDS-g15226.t1;Name=K3A94_CDS-g15226.t1;Parent=K3A94_transcript-g15226.t1
contig_6	AUGUSTUS	intron	2948606	2950252	1	+	.	ID=K3A94_intron-g15226.t1;Name=K3A94_intron-g15226.t1;Parent=K3A94_transcript-g15226.t1
contig_6	AUGUSTUS	exon	2950253	2950424	.	+	.	ID=K3A94_exon-g15226.t1;Name=K3A94_exon-g15226.t1;Parent=K3A94_transcript-g15226.t1
contig_6	AUGUSTUS	CDS	2950253	2950424	1	+	0	ID=K3A94_CDS-g15226.t1;Name=K3A94_CDS-g15226.t1;Parent=K3A94_transcript-g15226.t1
contig_6	AUGUSTUS	intron	2950425	2950682	1	+	.	ID=K3A94_intron-g15226.t1;Name=K3A94_intron-g15226.t1;Parent=K3A94_transcript-g15226.t1
contig_6	AUGUSTUS	exon	2950683	2950731	.	+	.	ID=K3A94_exon-g15226.t1;Name=K3A94_exon-g15226.t1;Parent=K3A94_transcript-g15226.t1
contig_6	AUGUSTUS	CDS	2950683	2950731	1	+	2	ID=K3A94_CDS-g15226.t1;Name=K3A94_CDS-g15226.t1;Parent=K3A94_transcript-g15226.t1
contig_6	AUGUSTUS	intron	2950732	2950809	1	+	.	ID=K3A94_intron-g15226.t1;Name=K3A94_intron-g15226.t1;Parent=K3A94_transcript-g15226.t1
contig_6	AUGUSTUS	exon	2950810	2950859	.	+	.	ID=K3A94_exon-g15226.t1;Name=K3A94_exon-g15226.t1;Parent=K3A94_transcript-g15226.t1
contig_6	AUGUSTUS	CDS	2950810	2950859	1	+	1	ID=K3A94_CDS-g15226.t1;Name=K3A94_CDS-g15226.t1;Parent=K3A94_transcript-g15226.t1
contig_6	AUGUSTUS	intron	2950860	2951236	1	+	.	ID=K3A94_intron-g15226.t1;Name=K3A94_intron-g15226.t1;Parent=K3A94_transcript-g15226.t1
contig_6	AUGUSTUS	exon	2951237	2951373	.	+	.	ID=K3A94_exon-g15226.t1;Name=K3A94_exon-g15226.t1;Parent=K3A94_transcript-g15226.t1
contig_6	AUGUSTUS	CDS	2951237	2951373	1	+	2	ID=K3A94_CDS-g15226.t1;Name=K3A94_CDS-g15226.t1;Parent=K3A94_transcript-g15226.t1
contig_6	AUGUSTUS	intron	2951374	2951424	1	+	.	ID=K3A94_intron-g15226.t1;Name=K3A94_intron-g15226.t1;Parent=K3A94_transcript-g15226.t1
contig_6	AUGUSTUS	exon	2951425	2951595	.	+	.	ID=K3A94_exon-g15226.t1;Name=K3A94_exon-g15226.t1;Parent=K3A94_transcript-g15226.t1
contig_6	AUGUSTUS	CDS	2951425	2951595	1	+	0	ID=K3A94_CDS-g15226.t1;Name=K3A94_CDS-g15226.t1;Parent=K3A94_transcript-g15226.t1
contig_6	AUGUSTUS	intron	2951596	2951974	1	+	.	ID=K3A94_intron-g15226.t1;Name=K3A94_intron-g15226.t1;Parent=K3A94_transcript-g15226.t1
contig_6	AUGUSTUS	exon	2951975	2952213	.	+	.	ID=K3A94_exon-g15226.t1;Name=K3A94_exon-g15226.t1;Parent=K3A94_transcript-g15226.t1
contig_6	AUGUSTUS	CDS	2951975	2952213	1	+	0	ID=K3A94_CDS-g15226.t1;Name=K3A94_CDS-g15226.t1;Parent=K3A94_transcript-g15226.t1
contig_6	AUGUSTUS	intron	2952214	2953222	1	+	.	ID=K3A94_intron-g15226.t1;Name=K3A94_intron-g15226.t1;Parent=K3A94_transcript-g15226.t1
contig_6	AUGUSTUS	exon	2953223	2953415	.	+	.	ID=K3A94_exon-g15226.t1;Name=K3A94_exon-g15226.t1;Parent=K3A94_transcript-g15226.t1
contig_6	AUGUSTUS	CDS	2953223	2953415	1	+	1	ID=K3A94_CDS-g15226.t1;Name=K3A94_CDS-g15226.t1;Parent=K3A94_transcript-g15226.t1
contig_6	AUGUSTUS	intron	2953416	2953467	1	+	.	ID=K3A94_intron-g15226.t1;Name=K3A94_intron-g15226.t1;Parent=K3A94_transcript-g15226.t1
contig_6	AUGUSTUS	exon	2953468	2953496	.	+	.	ID=K3A94_exon-g15226.t1;Name=K3A94_exon-g15226.t1;Parent=K3A94_transcript-g15226.t1
contig_6	AUGUSTUS	CDS	2953468	2953496	1	+	0	ID=K3A94_CDS-g15226.t1;Name=K3A94_CDS-g15226.t1;Parent=K3A94_transcript-g15226.t1
contig_6	AUGUSTUS	intron	2953497	2953559	1	+	.	ID=K3A94_intron-g15226.t1;Name=K3A94_intron-g15226.t1;Parent=K3A94_transcript-g15226.t1
contig_6	AUGUSTUS	exon	2953560	2953665	.	+	.	ID=K3A94_exon-g15226.t1;Name=K3A94_exon-g15226.t1;Parent=K3A94_transcript-g15226.t1
contig_6	AUGUSTUS	CDS	2953560	2953665	1	+	1	ID=K3A94_CDS-g15226.t1;Name=K3A94_CDS-g15226.t1;Parent=K3A94_transcript-g15226.t1
contig_6	AUGUSTUS	intron	2953666	2953722	1	+	.	ID=K3A94_intron-g15226.t1;Name=K3A94_intron-g15226.t1;Parent=K3A94_transcript-g15226.t1
contig_6	AUGUSTUS	exon	2953723	2953950	.	+	.	ID=K3A94_exon-g15226.t1;Name=K3A94_exon-g15226.t1;Parent=K3A94_transcript-g15226.t1
contig_6	AUGUSTUS	CDS	2953723	2953950	1	+	0	ID=K3A94_CDS-g15226.t1;Name=K3A94_CDS-g15226.t1;Parent=K3A94_transcript-g15226.t1
contig_6	AUGUSTUS	intron	2953951	2954420	1	+	.	ID=K3A94_intron-g15226.t1;Name=K3A94_intron-g15226.t1;Parent=K3A94_transcript-g15226.t1
contig_6	tRNAscan-SE	gene	2954284	2954358	.	-	.	ID=K3A94_Trna-Asn-GTT.14;Name=K3A94_Trna-Asn-GTT.14
contig_6	tRNAscan-SE	exon	2954284	2954358	.	-	.	ID=K3A94_exon-Trna-Asn-GTT.14;Parent=K3A94_Trna-Asn-GTT.14;product=K3A94_tRNA-Asn
contig_6	tRNAscan-SE	tRNA	2954284	2954358	.	-	.	ID=K3A94_rna-Trna-Asn-GTT.14;Parent=K3A94_Trna-Asn-GTT.14;product=K3A94_tRNA-Asn
contig_6	cmscan	gene	2954285	2954358	.	-	.	ID=K3A94_RF00005.199;Name=K3A94_RF00005.199
contig_6	cmscan	exon	2954285	2954358	.	-	.	ID=K3A94_exon-RF00005.199;Parent=K3A94_RF00005.199;product=K3A94_tRNA
contig_6	cmscan	tRNA	2954285	2954358	.	-	.	ID=K3A94_rna-RF00005.199;Parent=K3A94_RF00005.199;product=K3A94_tRNA
contig_6	AUGUSTUS	exon	2954421	2954556	.	+	.	ID=K3A94_exon-g15226.t1;Name=K3A94_exon-g15226.t1;Parent=K3A94_transcript-g15226.t1
contig_6	AUGUSTUS	CDS	2954421	2954556	1	+	0	ID=K3A94_CDS-g15226.t1;Name=K3A94_CDS-g15226.t1;Parent=K3A94_transcript-g15226.t1
contig_6	AUGUSTUS	intron	2954557	2954608	1	+	.	ID=K3A94_intron-g15226.t1;Name=K3A94_intron-g15226.t1;Parent=K3A94_transcript-g15226.t1
contig_6	AUGUSTUS	exon	2954609	2954714	.	+	.	ID=K3A94_exon-g15226.t1;Name=K3A94_exon-g15226.t1;Parent=K3A94_transcript-g15226.t1
contig_6	AUGUSTUS	CDS	2954609	2954714	1	+	2	ID=K3A94_CDS-g15226.t1;Name=K3A94_CDS-g15226.t1;Parent=K3A94_transcript-g15226.t1
contig_6	AUGUSTUS	intron	2954715	2954775	1	+	.	ID=K3A94_intron-g15226.t1;Name=K3A94_intron-g15226.t1;Parent=K3A94_transcript-g15226.t1
contig_6	AUGUSTUS	exon	2954776	2954876	.	+	.	ID=K3A94_exon-g15226.t1;Name=K3A94_exon-g15226.t1;Parent=K3A94_transcript-g15226.t1
contig_6	AUGUSTUS	CDS	2954776	2954876	1	+	1	ID=K3A94_CDS-g15226.t1;Name=K3A94_CDS-g15226.t1;Parent=K3A94_transcript-g15226.t1
contig_6	AUGUSTUS	intron	2954877	2955694	1	+	.	ID=K3A94_intron-g15226.t1;Name=K3A94_intron-g15226.t1;Parent=K3A94_transcript-g15226.t1
contig_6	AUGUSTUS	exon	2955695	2955867	.	+	.	ID=K3A94_exon-g15226.t1;Name=K3A94_exon-g15226.t1;Parent=K3A94_transcript-g15226.t1
contig_6	AUGUSTUS	CDS	2955695	2955867	0.66	+	2	ID=K3A94_CDS-g15226.t1;Name=K3A94_CDS-g15226.t1;Parent=K3A94_transcript-g15226.t1
contig_6	AUGUSTUS	stop_codon	2955865	2955867	.	+	0	ID=K3A94_stop_codon-g15226.t1;Name=K3A94_stop_codon-g15226.t1;Parent=K3A94_transcript-g15226.t1
contig_6	AUGUSTUS	gene	2955965	2993514	0.2	+	.	ID=K3A94_g15227;Name=K3A94_g15227
contig_6	AUGUSTUS	transcript	2955965	2993514	0.2	+	.	ID=K3A94_transcript-g15227.t1;Name=K3A94_transcript-g15227.t1;Parent=K3A94_g15227
contig_6	AUGUSTUS	start_codon	2955965	2955967	.	+	0	ID=K3A94_start_codon-g15227.t1;Name=K3A94_start_codon-g15227.t1;Parent=K3A94_transcript-g15227.t1
contig_6	AUGUSTUS	exon	2955965	2956107	.	+	.	ID=K3A94_exon-g15227.t1;Name=K3A94_exon-g15227.t1;Parent=K3A94_transcript-g15227.t1
contig_6	AUGUSTUS	CDS	2955965	2956107	0.22	+	0	ID=K3A94_CDS-g15227.t1;Name=K3A94_CDS-g15227.t1;Parent=K3A94_transcript-g15227.t1
contig_6	AUGUSTUS	intron	2956108	2957365	0.24	+	.	ID=K3A94_intron-g15227.t1;Name=K3A94_intron-g15227.t1;Parent=K3A94_transcript-g15227.t1
contig_6	AUGUSTUS	exon	2957366	2957460	.	+	.	ID=K3A94_exon-g15227.t1;Name=K3A94_exon-g15227.t1;Parent=K3A94_transcript-g15227.t1
contig_6	AUGUSTUS	CDS	2957366	2957460	0.61	+	1	ID=K3A94_CDS-g15227.t1;Name=K3A94_CDS-g15227.t1;Parent=K3A94_transcript-g15227.t1
contig_6	AUGUSTUS	intron	2957461	2993374	0.67	+	.	ID=K3A94_intron-g15227.t1;Name=K3A94_intron-g15227.t1;Parent=K3A94_transcript-g15227.t1
contig_6	AUGUSTUS	gene	2984649	2984957	0.35	-	.	ID=K3A94_g15228;Name=K3A94_g15228
contig_6	AUGUSTUS	transcript	2984649	2984957	0.35	-	.	ID=K3A94_transcript-g15228.t1;Name=K3A94_transcript-g15228.t1;Parent=K3A94_g15228
contig_6	AUGUSTUS	stop_codon	2984649	2984651	.	-	0	ID=K3A94_stop_codon-g15228.t1;Name=K3A94_stop_codon-g15228.t1;Parent=K3A94_transcript-g15228.t1
contig_6	AUGUSTUS	exon	2984649	2984957	.	-	.	ID=K3A94_exon-g15228.t1;Name=K3A94_exon-g15228.t1;Parent=K3A94_transcript-g15228.t1
contig_6	AUGUSTUS	CDS	2984649	2984957	0.35	-	0	ID=K3A94_CDS-g15228.t1;Name=K3A94_CDS-g15228.t1;Parent=K3A94_transcript-g15228.t1
contig_6	AUGUSTUS	start_codon	2984955	2984957	.	-	0	ID=K3A94_start_codon-g15228.t1;Name=K3A94_start_codon-g15228.t1;Parent=K3A94_transcript-g15228.t1
contig_6	AUGUSTUS	exon	2993375	2993514	.	+	.	ID=K3A94_exon-g15227.t1;Name=K3A94_exon-g15227.t1;Parent=K3A94_transcript-g15227.t1
contig_6	AUGUSTUS	CDS	2993375	2993514	0.6	+	2	ID=K3A94_CDS-g15227.t1;Name=K3A94_CDS-g15227.t1;Parent=K3A94_transcript-g15227.t1
contig_6	AUGUSTUS	stop_codon	2993512	2993514	.	+	0	ID=K3A94_stop_codon-g15227.t1;Name=K3A94_stop_codon-g15227.t1;Parent=K3A94_transcript-g15227.t1
contig_6	AUGUSTUS	gene	2994625	2997305	0.29	+	.	ID=K3A94_g15229;Name=K3A94_g15229
contig_6	AUGUSTUS	transcript	2994625	2997305	0.29	+	.	ID=K3A94_transcript-g15229.t1;Name=K3A94_transcript-g15229.t1;Parent=K3A94_g15229
contig_6	AUGUSTUS	start_codon	2994625	2994627	.	+	0	ID=K3A94_start_codon-g15229.t1;Name=K3A94_start_codon-g15229.t1;Parent=K3A94_transcript-g15229.t1
contig_6	AUGUSTUS	exon	2994625	2994711	.	+	.	ID=K3A94_exon-g15229.t1;Name=K3A94_exon-g15229.t1;Parent=K3A94_transcript-g15229.t1
contig_6	AUGUSTUS	CDS	2994625	2994711	0.96	+	0	ID=K3A94_CDS-g15229.t1;Name=K3A94_CDS-g15229.t1;Parent=K3A94_transcript-g15229.t1
contig_6	AUGUSTUS	intron	2994712	2994769	0.96	+	.	ID=K3A94_intron-g15229.t1;Name=K3A94_intron-g15229.t1;Parent=K3A94_transcript-g15229.t1
contig_6	AUGUSTUS	exon	2994770	2994925	.	+	.	ID=K3A94_exon-g15229.t1;Name=K3A94_exon-g15229.t1;Parent=K3A94_transcript-g15229.t1
contig_6	AUGUSTUS	CDS	2994770	2994925	0.98	+	0	ID=K3A94_CDS-g15229.t1;Name=K3A94_CDS-g15229.t1;Parent=K3A94_transcript-g15229.t1
contig_6	AUGUSTUS	intron	2994926	2994985	1	+	.	ID=K3A94_intron-g15229.t1;Name=K3A94_intron-g15229.t1;Parent=K3A94_transcript-g15229.t1
contig_6	AUGUSTUS	exon	2994986	2995153	.	+	.	ID=K3A94_exon-g15229.t1;Name=K3A94_exon-g15229.t1;Parent=K3A94_transcript-g15229.t1
contig_6	AUGUSTUS	CDS	2994986	2995153	1	+	0	ID=K3A94_CDS-g15229.t1;Name=K3A94_CDS-g15229.t1;Parent=K3A94_transcript-g15229.t1
contig_6	AUGUSTUS	intron	2995154	2995207	1	+	.	ID=K3A94_intron-g15229.t1;Name=K3A94_intron-g15229.t1;Parent=K3A94_transcript-g15229.t1
contig_6	AUGUSTUS	exon	2995208	2995297	.	+	.	ID=K3A94_exon-g15229.t1;Name=K3A94_exon-g15229.t1;Parent=K3A94_transcript-g15229.t1
contig_6	AUGUSTUS	CDS	2995208	2995297	0.68	+	0	ID=K3A94_CDS-g15229.t1;Name=K3A94_CDS-g15229.t1;Parent=K3A94_transcript-g15229.t1
contig_6	AUGUSTUS	intron	2995298	2996699	0.66	+	.	ID=K3A94_intron-g15229.t1;Name=K3A94_intron-g15229.t1;Parent=K3A94_transcript-g15229.t1
contig_6	AUGUSTUS	exon	2996700	2996855	.	+	.	ID=K3A94_exon-g15229.t1;Name=K3A94_exon-g15229.t1;Parent=K3A94_transcript-g15229.t1
contig_6	AUGUSTUS	CDS	2996700	2996855	0.67	+	0	ID=K3A94_CDS-g15229.t1;Name=K3A94_CDS-g15229.t1;Parent=K3A94_transcript-g15229.t1
contig_6	AUGUSTUS	intron	2996856	2996921	0.58	+	.	ID=K3A94_intron-g15229.t1;Name=K3A94_intron-g15229.t1;Parent=K3A94_transcript-g15229.t1
contig_6	AUGUSTUS	exon	2996922	2997089	.	+	.	ID=K3A94_exon-g15229.t1;Name=K3A94_exon-g15229.t1;Parent=K3A94_transcript-g15229.t1
contig_6	AUGUSTUS	CDS	2996922	2997089	0.42	+	0	ID=K3A94_CDS-g15229.t1;Name=K3A94_CDS-g15229.t1;Parent=K3A94_transcript-g15229.t1
contig_6	AUGUSTUS	intron	2997090	2997146	0.52	+	.	ID=K3A94_intron-g15229.t1;Name=K3A94_intron-g15229.t1;Parent=K3A94_transcript-g15229.t1
contig_6	AUGUSTUS	exon	2997147	2997305	.	+	.	ID=K3A94_exon-g15229.t1;Name=K3A94_exon-g15229.t1;Parent=K3A94_transcript-g15229.t1
contig_6	AUGUSTUS	CDS	2997147	2997305	0.55	+	0	ID=K3A94_CDS-g15229.t1;Name=K3A94_CDS-g15229.t1;Parent=K3A94_transcript-g15229.t1
contig_6	AUGUSTUS	stop_codon	2997303	2997305	.	+	0	ID=K3A94_stop_codon-g15229.t1;Name=K3A94_stop_codon-g15229.t1;Parent=K3A94_transcript-g15229.t1
contig_6	AUGUSTUS	gene	3000608	3000895	0.41	-	.	ID=K3A94_g15230;Name=K3A94_g15230
contig_6	AUGUSTUS	transcript	3000608	3000895	0.41	-	.	ID=K3A94_transcript-g15230.t1;Name=K3A94_transcript-g15230.t1;Parent=K3A94_g15230
contig_6	AUGUSTUS	stop_codon	3000608	3000610	.	-	0	ID=K3A94_stop_codon-g15230.t1;Name=K3A94_stop_codon-g15230.t1;Parent=K3A94_transcript-g15230.t1
contig_6	AUGUSTUS	exon	3000608	3000895	.	-	.	ID=K3A94_exon-g15230.t1;Name=K3A94_exon-g15230.t1;Parent=K3A94_transcript-g15230.t1
contig_6	AUGUSTUS	CDS	3000608	3000895	0.41	-	0	ID=K3A94_CDS-g15230.t1;Name=K3A94_CDS-g15230.t1;Parent=K3A94_transcript-g15230.t1
contig_6	AUGUSTUS	start_codon	3000893	3000895	.	-	0	ID=K3A94_start_codon-g15230.t1;Name=K3A94_start_codon-g15230.t1;Parent=K3A94_transcript-g15230.t1
contig_6	AUGUSTUS	gene	3025321	3197577	0.4	+	.	ID=K3A94_g15231;Name=K3A94_g15231
contig_6	AUGUSTUS	transcript	3025321	3197577	0.05	+	.	ID=K3A94_transcript-g15231.t2;Name=K3A94_transcript-g15231.t2;Parent=K3A94_g15231
contig_6	AUGUSTUS	transcript	3025321	3197577	0.06	+	.	ID=K3A94_transcript-g15231.t4;Name=K3A94_transcript-g15231.t4;Parent=K3A94_g15231
contig_6	AUGUSTUS	transcript	3025321	3197577	0.14	+	.	ID=K3A94_transcript-g15231.t3;Name=K3A94_transcript-g15231.t3;Parent=K3A94_g15231
contig_6	AUGUSTUS	transcript	3025321	3197577	0.15	+	.	ID=K3A94_transcript-g15231.t1;Name=K3A94_transcript-g15231.t1;Parent=K3A94_g15231
contig_6	AUGUSTUS	start_codon	3025321	3025323	.	+	0	ID=K3A94_start_codon-g15231.t1;Name=K3A94_start_codon-g15231.t1;Parent=K3A94_transcript-g15231.t1
contig_6	AUGUSTUS	start_codon	3025321	3025323	.	+	0	ID=K3A94_start_codon-g15231.t4;Name=K3A94_start_codon-g15231.t4;Parent=K3A94_transcript-g15231.t4
contig_6	AUGUSTUS	start_codon	3025321	3025323	.	+	0	ID=K3A94_start_codon-g15231.t3;Name=K3A94_start_codon-g15231.t3;Parent=K3A94_transcript-g15231.t3
contig_6	AUGUSTUS	start_codon	3025321	3025323	.	+	0	ID=K3A94_start_codon-g15231.t2;Name=K3A94_start_codon-g15231.t2;Parent=K3A94_transcript-g15231.t2
contig_6	AUGUSTUS	exon	3025321	3025444	.	+	.	ID=K3A94_exon-g15231.t1;Name=K3A94_exon-g15231.t1;Parent=K3A94_transcript-g15231.t1
contig_6	AUGUSTUS	exon	3025321	3025444	.	+	.	ID=K3A94_exon-g15231.t4;Name=K3A94_exon-g15231.t4;Parent=K3A94_transcript-g15231.t4
contig_6	AUGUSTUS	exon	3025321	3025444	.	+	.	ID=K3A94_exon-g15231.t3;Name=K3A94_exon-g15231.t3;Parent=K3A94_transcript-g15231.t3
contig_6	AUGUSTUS	exon	3025321	3025444	.	+	.	ID=K3A94_exon-g15231.t2;Name=K3A94_exon-g15231.t2;Parent=K3A94_transcript-g15231.t2
contig_6	AUGUSTUS	CDS	3025321	3025444	0.95	+	0	ID=K3A94_CDS-g15231.t1;Name=K3A94_CDS-g15231.t1;Parent=K3A94_transcript-g15231.t1
contig_6	AUGUSTUS	CDS	3025321	3025444	0.94	+	0	ID=K3A94_CDS-g15231.t4;Name=K3A94_CDS-g15231.t4;Parent=K3A94_transcript-g15231.t4
contig_6	AUGUSTUS	CDS	3025321	3025444	0.95	+	0	ID=K3A94_CDS-g15231.t3;Name=K3A94_CDS-g15231.t3;Parent=K3A94_transcript-g15231.t3
contig_6	AUGUSTUS	CDS	3025321	3025444	0.97	+	0	ID=K3A94_CDS-g15231.t2;Name=K3A94_CDS-g15231.t2;Parent=K3A94_transcript-g15231.t2
contig_6	AUGUSTUS	intron	3025445	3028678	0.97	+	.	ID=K3A94_intron-g15231.t1;Name=K3A94_intron-g15231.t1;Parent=K3A94_transcript-g15231.t1
contig_6	AUGUSTUS	intron	3025445	3028678	0.98	+	.	ID=K3A94_intron-g15231.t4;Name=K3A94_intron-g15231.t4;Parent=K3A94_transcript-g15231.t4
contig_6	AUGUSTUS	intron	3025445	3028678	0.96	+	.	ID=K3A94_intron-g15231.t3;Name=K3A94_intron-g15231.t3;Parent=K3A94_transcript-g15231.t3
contig_6	AUGUSTUS	intron	3025445	3028678	0.97	+	.	ID=K3A94_intron-g15231.t2;Name=K3A94_intron-g15231.t2;Parent=K3A94_transcript-g15231.t2
contig_6	AUGUSTUS	exon	3028679	3029218	.	+	.	ID=K3A94_exon-g15231.t1;Name=K3A94_exon-g15231.t1;Parent=K3A94_transcript-g15231.t1
contig_6	AUGUSTUS	exon	3028679	3029218	.	+	.	ID=K3A94_exon-g15231.t4;Name=K3A94_exon-g15231.t4;Parent=K3A94_transcript-g15231.t4
contig_6	AUGUSTUS	exon	3028679	3029218	.	+	.	ID=K3A94_exon-g15231.t3;Name=K3A94_exon-g15231.t3;Parent=K3A94_transcript-g15231.t3
contig_6	AUGUSTUS	exon	3028679	3029218	.	+	.	ID=K3A94_exon-g15231.t2;Name=K3A94_exon-g15231.t2;Parent=K3A94_transcript-g15231.t2
contig_6	AUGUSTUS	CDS	3028679	3029218	0.75	+	2	ID=K3A94_CDS-g15231.t1;Name=K3A94_CDS-g15231.t1;Parent=K3A94_transcript-g15231.t1
contig_6	AUGUSTUS	CDS	3028679	3029218	0.71	+	2	ID=K3A94_CDS-g15231.t4;Name=K3A94_CDS-g15231.t4;Parent=K3A94_transcript-g15231.t4
contig_6	AUGUSTUS	CDS	3028679	3029218	0.79	+	2	ID=K3A94_CDS-g15231.t3;Name=K3A94_CDS-g15231.t3;Parent=K3A94_transcript-g15231.t3
contig_6	AUGUSTUS	CDS	3028679	3029218	0.65	+	2	ID=K3A94_CDS-g15231.t2;Name=K3A94_CDS-g15231.t2;Parent=K3A94_transcript-g15231.t2
contig_6	AUGUSTUS	intron	3029219	3113052	0.15	+	.	ID=K3A94_intron-g15231.t1;Name=K3A94_intron-g15231.t1;Parent=K3A94_transcript-g15231.t1
contig_6	AUGUSTUS	intron	3029219	3113052	0.06	+	.	ID=K3A94_intron-g15231.t4;Name=K3A94_intron-g15231.t4;Parent=K3A94_transcript-g15231.t4
contig_6	AUGUSTUS	intron	3029219	3113052	0.16	+	.	ID=K3A94_intron-g15231.t3;Name=K3A94_intron-g15231.t3;Parent=K3A94_transcript-g15231.t3
contig_6	AUGUSTUS	intron	3029219	3113052	0.06	+	.	ID=K3A94_intron-g15231.t2;Name=K3A94_intron-g15231.t2;Parent=K3A94_transcript-g15231.t2
contig_6	AUGUSTUS	gene	3035520	3036652	0.83	-	.	ID=K3A94_g15232;Name=K3A94_g15232
contig_6	AUGUSTUS	transcript	3035520	3036652	0.83	-	.	ID=K3A94_transcript-g15232.t1;Name=K3A94_transcript-g15232.t1;Parent=K3A94_g15232
contig_6	AUGUSTUS	stop_codon	3035520	3035522	.	-	0	ID=K3A94_stop_codon-g15232.t1;Name=K3A94_stop_codon-g15232.t1;Parent=K3A94_transcript-g15232.t1
contig_6	AUGUSTUS	exon	3035520	3035715	.	-	.	ID=K3A94_exon-g15232.t1;Name=K3A94_exon-g15232.t1;Parent=K3A94_transcript-g15232.t1
contig_6	AUGUSTUS	CDS	3035520	3035715	0.84	-	1	ID=K3A94_CDS-g15232.t1;Name=K3A94_CDS-g15232.t1;Parent=K3A94_transcript-g15232.t1
contig_6	AUGUSTUS	intron	3035716	3036575	0.89	-	.	ID=K3A94_intron-g15232.t1;Name=K3A94_intron-g15232.t1;Parent=K3A94_transcript-g15232.t1
contig_6	AUGUSTUS	exon	3036576	3036652	.	-	.	ID=K3A94_exon-g15232.t1;Name=K3A94_exon-g15232.t1;Parent=K3A94_transcript-g15232.t1
contig_6	AUGUSTUS	CDS	3036576	3036652	0.93	-	0	ID=K3A94_CDS-g15232.t1;Name=K3A94_CDS-g15232.t1;Parent=K3A94_transcript-g15232.t1
contig_6	AUGUSTUS	start_codon	3036650	3036652	.	-	0	ID=K3A94_start_codon-g15232.t1;Name=K3A94_start_codon-g15232.t1;Parent=K3A94_transcript-g15232.t1
contig_6	AUGUSTUS	exon	3113053	3113144	.	+	.	ID=K3A94_exon-g15231.t1;Name=K3A94_exon-g15231.t1;Parent=K3A94_transcript-g15231.t1
contig_6	AUGUSTUS	exon	3113053	3113144	.	+	.	ID=K3A94_exon-g15231.t4;Name=K3A94_exon-g15231.t4;Parent=K3A94_transcript-g15231.t4
contig_6	AUGUSTUS	exon	3113053	3113144	.	+	.	ID=K3A94_exon-g15231.t3;Name=K3A94_exon-g15231.t3;Parent=K3A94_transcript-g15231.t3
contig_6	AUGUSTUS	exon	3113053	3113144	.	+	.	ID=K3A94_exon-g15231.t2;Name=K3A94_exon-g15231.t2;Parent=K3A94_transcript-g15231.t2
contig_6	AUGUSTUS	CDS	3113053	3113144	0.93	+	2	ID=K3A94_CDS-g15231.t1;Name=K3A94_CDS-g15231.t1;Parent=K3A94_transcript-g15231.t1
contig_6	AUGUSTUS	CDS	3113053	3113144	0.93	+	2	ID=K3A94_CDS-g15231.t4;Name=K3A94_CDS-g15231.t4;Parent=K3A94_transcript-g15231.t4
contig_6	AUGUSTUS	CDS	3113053	3113144	0.94	+	2	ID=K3A94_CDS-g15231.t3;Name=K3A94_CDS-g15231.t3;Parent=K3A94_transcript-g15231.t3
contig_6	AUGUSTUS	CDS	3113053	3113144	0.93	+	2	ID=K3A94_CDS-g15231.t2;Name=K3A94_CDS-g15231.t2;Parent=K3A94_transcript-g15231.t2
contig_6	AUGUSTUS	intron	3113145	3177350	1	+	.	ID=K3A94_intron-g15231.t1;Name=K3A94_intron-g15231.t1;Parent=K3A94_transcript-g15231.t1
contig_6	AUGUSTUS	intron	3113145	3177350	1	+	.	ID=K3A94_intron-g15231.t4;Name=K3A94_intron-g15231.t4;Parent=K3A94_transcript-g15231.t4
contig_6	AUGUSTUS	intron	3113145	3177350	1	+	.	ID=K3A94_intron-g15231.t3;Name=K3A94_intron-g15231.t3;Parent=K3A94_transcript-g15231.t3
contig_6	AUGUSTUS	intron	3113145	3177350	1	+	.	ID=K3A94_intron-g15231.t2;Name=K3A94_intron-g15231.t2;Parent=K3A94_transcript-g15231.t2
contig_6	cmscan	gene	3169138	3169377	.	+	.	ID=K3A94_RF00030.1;Name=K3A94_RF00030.1
contig_6	cmscan	exon	3169138	3169377	.	+	.	ID=K3A94_exon-RF00030.1;Parent=K3A94_RF00030.1;product=K3A94_RNase MRP
contig_6	cmscan	misc_RNA	3169138	3169377	.	+	.	ID=K3A94_rna-RF00030.1;Parent=K3A94_RF00030.1;product=K3A94_RNase MRP
contig_6	AUGUSTUS	exon	3177351	3177418	.	+	.	ID=K3A94_exon-g15231.t1;Name=K3A94_exon-g15231.t1;Parent=K3A94_transcript-g15231.t1
contig_6	AUGUSTUS	exon	3177351	3177418	.	+	.	ID=K3A94_exon-g15231.t4;Name=K3A94_exon-g15231.t4;Parent=K3A94_transcript-g15231.t4
contig_6	AUGUSTUS	exon	3177351	3177418	.	+	.	ID=K3A94_exon-g15231.t3;Name=K3A94_exon-g15231.t3;Parent=K3A94_transcript-g15231.t3
contig_6	AUGUSTUS	exon	3177351	3177418	.	+	.	ID=K3A94_exon-g15231.t2;Name=K3A94_exon-g15231.t2;Parent=K3A94_transcript-g15231.t2
contig_6	AUGUSTUS	CDS	3177351	3177418	1	+	0	ID=K3A94_CDS-g15231.t1;Name=K3A94_CDS-g15231.t1;Parent=K3A94_transcript-g15231.t1
contig_6	AUGUSTUS	CDS	3177351	3177418	1	+	0	ID=K3A94_CDS-g15231.t4;Name=K3A94_CDS-g15231.t4;Parent=K3A94_transcript-g15231.t4
contig_6	AUGUSTUS	CDS	3177351	3177418	1	+	0	ID=K3A94_CDS-g15231.t3;Name=K3A94_CDS-g15231.t3;Parent=K3A94_transcript-g15231.t3
contig_6	AUGUSTUS	CDS	3177351	3177418	1	+	0	ID=K3A94_CDS-g15231.t2;Name=K3A94_CDS-g15231.t2;Parent=K3A94_transcript-g15231.t2
contig_6	AUGUSTUS	intron	3177419	3181048	1	+	.	ID=K3A94_intron-g15231.t1;Name=K3A94_intron-g15231.t1;Parent=K3A94_transcript-g15231.t1
contig_6	AUGUSTUS	intron	3177419	3181048	1	+	.	ID=K3A94_intron-g15231.t4;Name=K3A94_intron-g15231.t4;Parent=K3A94_transcript-g15231.t4
contig_6	AUGUSTUS	intron	3177419	3181048	1	+	.	ID=K3A94_intron-g15231.t3;Name=K3A94_intron-g15231.t3;Parent=K3A94_transcript-g15231.t3
contig_6	AUGUSTUS	intron	3177419	3181048	1	+	.	ID=K3A94_intron-g15231.t2;Name=K3A94_intron-g15231.t2;Parent=K3A94_transcript-g15231.t2
contig_6	AUGUSTUS	exon	3181049	3181184	.	+	.	ID=K3A94_exon-g15231.t1;Name=K3A94_exon-g15231.t1;Parent=K3A94_transcript-g15231.t1
contig_6	AUGUSTUS	exon	3181049	3181184	.	+	.	ID=K3A94_exon-g15231.t4;Name=K3A94_exon-g15231.t4;Parent=K3A94_transcript-g15231.t4
contig_6	AUGUSTUS	exon	3181049	3181184	.	+	.	ID=K3A94_exon-g15231.t3;Name=K3A94_exon-g15231.t3;Parent=K3A94_transcript-g15231.t3
contig_6	AUGUSTUS	exon	3181049	3181184	.	+	.	ID=K3A94_exon-g15231.t2;Name=K3A94_exon-g15231.t2;Parent=K3A94_transcript-g15231.t2
contig_6	AUGUSTUS	CDS	3181049	3181184	1	+	1	ID=K3A94_CDS-g15231.t1;Name=K3A94_CDS-g15231.t1;Parent=K3A94_transcript-g15231.t1
contig_6	AUGUSTUS	CDS	3181049	3181184	1	+	1	ID=K3A94_CDS-g15231.t4;Name=K3A94_CDS-g15231.t4;Parent=K3A94_transcript-g15231.t4
contig_6	AUGUSTUS	CDS	3181049	3181184	1	+	1	ID=K3A94_CDS-g15231.t3;Name=K3A94_CDS-g15231.t3;Parent=K3A94_transcript-g15231.t3
contig_6	AUGUSTUS	CDS	3181049	3181184	1	+	1	ID=K3A94_CDS-g15231.t2;Name=K3A94_CDS-g15231.t2;Parent=K3A94_transcript-g15231.t2
contig_6	AUGUSTUS	intron	3181185	3189223	1	+	.	ID=K3A94_intron-g15231.t1;Name=K3A94_intron-g15231.t1;Parent=K3A94_transcript-g15231.t1
contig_6	AUGUSTUS	intron	3181185	3189223	1	+	.	ID=K3A94_intron-g15231.t4;Name=K3A94_intron-g15231.t4;Parent=K3A94_transcript-g15231.t4
contig_6	AUGUSTUS	intron	3181185	3189223	1	+	.	ID=K3A94_intron-g15231.t3;Name=K3A94_intron-g15231.t3;Parent=K3A94_transcript-g15231.t3
contig_6	AUGUSTUS	intron	3181185	3189223	1	+	.	ID=K3A94_intron-g15231.t2;Name=K3A94_intron-g15231.t2;Parent=K3A94_transcript-g15231.t2
contig_6	AUGUSTUS	exon	3189224	3189295	.	+	.	ID=K3A94_exon-g15231.t1;Name=K3A94_exon-g15231.t1;Parent=K3A94_transcript-g15231.t1
contig_6	AUGUSTUS	exon	3189224	3189295	.	+	.	ID=K3A94_exon-g15231.t4;Name=K3A94_exon-g15231.t4;Parent=K3A94_transcript-g15231.t4
contig_6	AUGUSTUS	exon	3189224	3189295	.	+	.	ID=K3A94_exon-g15231.t3;Name=K3A94_exon-g15231.t3;Parent=K3A94_transcript-g15231.t3
contig_6	AUGUSTUS	exon	3189224	3189295	.	+	.	ID=K3A94_exon-g15231.t2;Name=K3A94_exon-g15231.t2;Parent=K3A94_transcript-g15231.t2
contig_6	AUGUSTUS	CDS	3189224	3189295	1	+	0	ID=K3A94_CDS-g15231.t1;Name=K3A94_CDS-g15231.t1;Parent=K3A94_transcript-g15231.t1
contig_6	AUGUSTUS	CDS	3189224	3189295	1	+	0	ID=K3A94_CDS-g15231.t4;Name=K3A94_CDS-g15231.t4;Parent=K3A94_transcript-g15231.t4
contig_6	AUGUSTUS	CDS	3189224	3189295	1	+	0	ID=K3A94_CDS-g15231.t3;Name=K3A94_CDS-g15231.t3;Parent=K3A94_transcript-g15231.t3
contig_6	AUGUSTUS	CDS	3189224	3189295	1	+	0	ID=K3A94_CDS-g15231.t2;Name=K3A94_CDS-g15231.t2;Parent=K3A94_transcript-g15231.t2
contig_6	AUGUSTUS	intron	3189296	3189866	1	+	.	ID=K3A94_intron-g15231.t1;Name=K3A94_intron-g15231.t1;Parent=K3A94_transcript-g15231.t1
contig_6	AUGUSTUS	intron	3189296	3189866	1	+	.	ID=K3A94_intron-g15231.t4;Name=K3A94_intron-g15231.t4;Parent=K3A94_transcript-g15231.t4
contig_6	AUGUSTUS	intron	3189296	3189866	1	+	.	ID=K3A94_intron-g15231.t3;Name=K3A94_intron-g15231.t3;Parent=K3A94_transcript-g15231.t3
contig_6	AUGUSTUS	intron	3189296	3189866	1	+	.	ID=K3A94_intron-g15231.t2;Name=K3A94_intron-g15231.t2;Parent=K3A94_transcript-g15231.t2
contig_6	AUGUSTUS	exon	3189867	3190058	.	+	.	ID=K3A94_exon-g15231.t1;Name=K3A94_exon-g15231.t1;Parent=K3A94_transcript-g15231.t1
contig_6	AUGUSTUS	exon	3189867	3190058	.	+	.	ID=K3A94_exon-g15231.t4;Name=K3A94_exon-g15231.t4;Parent=K3A94_transcript-g15231.t4
contig_6	AUGUSTUS	exon	3189867	3190058	.	+	.	ID=K3A94_exon-g15231.t3;Name=K3A94_exon-g15231.t3;Parent=K3A94_transcript-g15231.t3
contig_6	AUGUSTUS	exon	3189867	3190058	.	+	.	ID=K3A94_exon-g15231.t2;Name=K3A94_exon-g15231.t2;Parent=K3A94_transcript-g15231.t2
contig_6	AUGUSTUS	CDS	3189867	3190058	1	+	0	ID=K3A94_CDS-g15231.t1;Name=K3A94_CDS-g15231.t1;Parent=K3A94_transcript-g15231.t1
contig_6	AUGUSTUS	CDS	3189867	3190058	1	+	0	ID=K3A94_CDS-g15231.t4;Name=K3A94_CDS-g15231.t4;Parent=K3A94_transcript-g15231.t4
contig_6	AUGUSTUS	CDS	3189867	3190058	1	+	0	ID=K3A94_CDS-g15231.t3;Name=K3A94_CDS-g15231.t3;Parent=K3A94_transcript-g15231.t3
contig_6	AUGUSTUS	CDS	3189867	3190058	1	+	0	ID=K3A94_CDS-g15231.t2;Name=K3A94_CDS-g15231.t2;Parent=K3A94_transcript-g15231.t2
contig_6	AUGUSTUS	intron	3190059	3190154	1	+	.	ID=K3A94_intron-g15231.t1;Name=K3A94_intron-g15231.t1;Parent=K3A94_transcript-g15231.t1
contig_6	AUGUSTUS	intron	3190059	3190154	1	+	.	ID=K3A94_intron-g15231.t4;Name=K3A94_intron-g15231.t4;Parent=K3A94_transcript-g15231.t4
contig_6	AUGUSTUS	intron	3190059	3190169	1	+	.	ID=K3A94_intron-g15231.t3;Name=K3A94_intron-g15231.t3;Parent=K3A94_transcript-g15231.t3
contig_6	AUGUSTUS	intron	3190059	3190154	1	+	.	ID=K3A94_intron-g15231.t2;Name=K3A94_intron-g15231.t2;Parent=K3A94_transcript-g15231.t2
contig_6	AUGUSTUS	exon	3190155	3191661	.	+	.	ID=K3A94_exon-g15231.t1;Name=K3A94_exon-g15231.t1;Parent=K3A94_transcript-g15231.t1
contig_6	AUGUSTUS	exon	3190155	3191661	.	+	.	ID=K3A94_exon-g15231.t4;Name=K3A94_exon-g15231.t4;Parent=K3A94_transcript-g15231.t4
contig_6	AUGUSTUS	exon	3190155	3191661	.	+	.	ID=K3A94_exon-g15231.t2;Name=K3A94_exon-g15231.t2;Parent=K3A94_transcript-g15231.t2
contig_6	AUGUSTUS	CDS	3190155	3191661	1	+	0	ID=K3A94_CDS-g15231.t1;Name=K3A94_CDS-g15231.t1;Parent=K3A94_transcript-g15231.t1
contig_6	AUGUSTUS	CDS	3190155	3191661	1	+	0	ID=K3A94_CDS-g15231.t4;Name=K3A94_CDS-g15231.t4;Parent=K3A94_transcript-g15231.t4
contig_6	AUGUSTUS	CDS	3190155	3191661	1	+	0	ID=K3A94_CDS-g15231.t2;Name=K3A94_CDS-g15231.t2;Parent=K3A94_transcript-g15231.t2
contig_6	AUGUSTUS	exon	3190170	3191661	.	+	.	ID=K3A94_exon-g15231.t3;Name=K3A94_exon-g15231.t3;Parent=K3A94_transcript-g15231.t3
contig_6	AUGUSTUS	CDS	3190170	3191661	1	+	0	ID=K3A94_CDS-g15231.t3;Name=K3A94_CDS-g15231.t3;Parent=K3A94_transcript-g15231.t3
contig_6	AUGUSTUS	intron	3191662	3191809	1	+	.	ID=K3A94_intron-g15231.t1;Name=K3A94_intron-g15231.t1;Parent=K3A94_transcript-g15231.t1
contig_6	AUGUSTUS	intron	3191662	3191809	1	+	.	ID=K3A94_intron-g15231.t4;Name=K3A94_intron-g15231.t4;Parent=K3A94_transcript-g15231.t4
contig_6	AUGUSTUS	intron	3191662	3191809	1	+	.	ID=K3A94_intron-g15231.t3;Name=K3A94_intron-g15231.t3;Parent=K3A94_transcript-g15231.t3
contig_6	AUGUSTUS	intron	3191662	3191809	1	+	.	ID=K3A94_intron-g15231.t2;Name=K3A94_intron-g15231.t2;Parent=K3A94_transcript-g15231.t2
contig_6	AUGUSTUS	exon	3191810	3192036	.	+	.	ID=K3A94_exon-g15231.t1;Name=K3A94_exon-g15231.t1;Parent=K3A94_transcript-g15231.t1
contig_6	AUGUSTUS	exon	3191810	3192036	.	+	.	ID=K3A94_exon-g15231.t4;Name=K3A94_exon-g15231.t4;Parent=K3A94_transcript-g15231.t4
contig_6	AUGUSTUS	exon	3191810	3192036	.	+	.	ID=K3A94_exon-g15231.t3;Name=K3A94_exon-g15231.t3;Parent=K3A94_transcript-g15231.t3
contig_6	AUGUSTUS	exon	3191810	3192036	.	+	.	ID=K3A94_exon-g15231.t2;Name=K3A94_exon-g15231.t2;Parent=K3A94_transcript-g15231.t2
contig_6	AUGUSTUS	CDS	3191810	3192036	1	+	2	ID=K3A94_CDS-g15231.t1;Name=K3A94_CDS-g15231.t1;Parent=K3A94_transcript-g15231.t1
contig_6	AUGUSTUS	CDS	3191810	3192036	1	+	2	ID=K3A94_CDS-g15231.t4;Name=K3A94_CDS-g15231.t4;Parent=K3A94_transcript-g15231.t4
contig_6	AUGUSTUS	CDS	3191810	3192036	1	+	2	ID=K3A94_CDS-g15231.t3;Name=K3A94_CDS-g15231.t3;Parent=K3A94_transcript-g15231.t3
contig_6	AUGUSTUS	CDS	3191810	3192036	1	+	2	ID=K3A94_CDS-g15231.t2;Name=K3A94_CDS-g15231.t2;Parent=K3A94_transcript-g15231.t2
contig_6	AUGUSTUS	intron	3192037	3192097	1	+	.	ID=K3A94_intron-g15231.t1;Name=K3A94_intron-g15231.t1;Parent=K3A94_transcript-g15231.t1
contig_6	AUGUSTUS	intron	3192037	3192097	1	+	.	ID=K3A94_intron-g15231.t4;Name=K3A94_intron-g15231.t4;Parent=K3A94_transcript-g15231.t4
contig_6	AUGUSTUS	intron	3192037	3192097	1	+	.	ID=K3A94_intron-g15231.t3;Name=K3A94_intron-g15231.t3;Parent=K3A94_transcript-g15231.t3
contig_6	AUGUSTUS	intron	3192037	3192097	1	+	.	ID=K3A94_intron-g15231.t2;Name=K3A94_intron-g15231.t2;Parent=K3A94_transcript-g15231.t2
contig_6	AUGUSTUS	exon	3192098	3192373	.	+	.	ID=K3A94_exon-g15231.t1;Name=K3A94_exon-g15231.t1;Parent=K3A94_transcript-g15231.t1
contig_6	AUGUSTUS	exon	3192098	3192373	.	+	.	ID=K3A94_exon-g15231.t4;Name=K3A94_exon-g15231.t4;Parent=K3A94_transcript-g15231.t4
contig_6	AUGUSTUS	exon	3192098	3192373	.	+	.	ID=K3A94_exon-g15231.t3;Name=K3A94_exon-g15231.t3;Parent=K3A94_transcript-g15231.t3
contig_6	AUGUSTUS	exon	3192098	3192373	.	+	.	ID=K3A94_exon-g15231.t2;Name=K3A94_exon-g15231.t2;Parent=K3A94_transcript-g15231.t2
contig_6	AUGUSTUS	CDS	3192098	3192373	1	+	0	ID=K3A94_CDS-g15231.t1;Name=K3A94_CDS-g15231.t1;Parent=K3A94_transcript-g15231.t1
contig_6	AUGUSTUS	CDS	3192098	3192373	1	+	0	ID=K3A94_CDS-g15231.t4;Name=K3A94_CDS-g15231.t4;Parent=K3A94_transcript-g15231.t4
contig_6	AUGUSTUS	CDS	3192098	3192373	1	+	0	ID=K3A94_CDS-g15231.t3;Name=K3A94_CDS-g15231.t3;Parent=K3A94_transcript-g15231.t3
contig_6	AUGUSTUS	CDS	3192098	3192373	1	+	0	ID=K3A94_CDS-g15231.t2;Name=K3A94_CDS-g15231.t2;Parent=K3A94_transcript-g15231.t2
contig_6	AUGUSTUS	intron	3192374	3192450	1	+	.	ID=K3A94_intron-g15231.t1;Name=K3A94_intron-g15231.t1;Parent=K3A94_transcript-g15231.t1
contig_6	AUGUSTUS	intron	3192374	3192450	1	+	.	ID=K3A94_intron-g15231.t4;Name=K3A94_intron-g15231.t4;Parent=K3A94_transcript-g15231.t4
contig_6	AUGUSTUS	intron	3192374	3192450	1	+	.	ID=K3A94_intron-g15231.t3;Name=K3A94_intron-g15231.t3;Parent=K3A94_transcript-g15231.t3
contig_6	AUGUSTUS	intron	3192374	3192450	1	+	.	ID=K3A94_intron-g15231.t2;Name=K3A94_intron-g15231.t2;Parent=K3A94_transcript-g15231.t2
contig_6	AUGUSTUS	exon	3192451	3192779	.	+	.	ID=K3A94_exon-g15231.t1;Name=K3A94_exon-g15231.t1;Parent=K3A94_transcript-g15231.t1
contig_6	AUGUSTUS	exon	3192451	3192779	.	+	.	ID=K3A94_exon-g15231.t4;Name=K3A94_exon-g15231.t4;Parent=K3A94_transcript-g15231.t4
contig_6	AUGUSTUS	exon	3192451	3192779	.	+	.	ID=K3A94_exon-g15231.t3;Name=K3A94_exon-g15231.t3;Parent=K3A94_transcript-g15231.t3
contig_6	AUGUSTUS	exon	3192451	3192779	.	+	.	ID=K3A94_exon-g15231.t2;Name=K3A94_exon-g15231.t2;Parent=K3A94_transcript-g15231.t2
contig_6	AUGUSTUS	CDS	3192451	3192779	1	+	0	ID=K3A94_CDS-g15231.t1;Name=K3A94_CDS-g15231.t1;Parent=K3A94_transcript-g15231.t1
contig_6	AUGUSTUS	CDS	3192451	3192779	1	+	0	ID=K3A94_CDS-g15231.t4;Name=K3A94_CDS-g15231.t4;Parent=K3A94_transcript-g15231.t4
contig_6	AUGUSTUS	CDS	3192451	3192779	1	+	0	ID=K3A94_CDS-g15231.t3;Name=K3A94_CDS-g15231.t3;Parent=K3A94_transcript-g15231.t3
contig_6	AUGUSTUS	CDS	3192451	3192779	1	+	0	ID=K3A94_CDS-g15231.t2;Name=K3A94_CDS-g15231.t2;Parent=K3A94_transcript-g15231.t2
contig_6	AUGUSTUS	intron	3192780	3192835	1	+	.	ID=K3A94_intron-g15231.t1;Name=K3A94_intron-g15231.t1;Parent=K3A94_transcript-g15231.t1
contig_6	AUGUSTUS	intron	3192780	3192835	1	+	.	ID=K3A94_intron-g15231.t4;Name=K3A94_intron-g15231.t4;Parent=K3A94_transcript-g15231.t4
contig_6	AUGUSTUS	intron	3192780	3192835	1	+	.	ID=K3A94_intron-g15231.t3;Name=K3A94_intron-g15231.t3;Parent=K3A94_transcript-g15231.t3
contig_6	AUGUSTUS	intron	3192780	3192835	1	+	.	ID=K3A94_intron-g15231.t2;Name=K3A94_intron-g15231.t2;Parent=K3A94_transcript-g15231.t2
contig_6	AUGUSTUS	exon	3192836	3193096	.	+	.	ID=K3A94_exon-g15231.t1;Name=K3A94_exon-g15231.t1;Parent=K3A94_transcript-g15231.t1
contig_6	AUGUSTUS	exon	3192836	3193096	.	+	.	ID=K3A94_exon-g15231.t4;Name=K3A94_exon-g15231.t4;Parent=K3A94_transcript-g15231.t4
contig_6	AUGUSTUS	exon	3192836	3193096	.	+	.	ID=K3A94_exon-g15231.t3;Name=K3A94_exon-g15231.t3;Parent=K3A94_transcript-g15231.t3
contig_6	AUGUSTUS	exon	3192836	3193096	.	+	.	ID=K3A94_exon-g15231.t2;Name=K3A94_exon-g15231.t2;Parent=K3A94_transcript-g15231.t2
contig_6	AUGUSTUS	CDS	3192836	3193096	1	+	1	ID=K3A94_CDS-g15231.t1;Name=K3A94_CDS-g15231.t1;Parent=K3A94_transcript-g15231.t1
contig_6	AUGUSTUS	CDS	3192836	3193096	1	+	1	ID=K3A94_CDS-g15231.t4;Name=K3A94_CDS-g15231.t4;Parent=K3A94_transcript-g15231.t4
contig_6	AUGUSTUS	CDS	3192836	3193096	1	+	1	ID=K3A94_CDS-g15231.t3;Name=K3A94_CDS-g15231.t3;Parent=K3A94_transcript-g15231.t3
contig_6	AUGUSTUS	CDS	3192836	3193096	1	+	1	ID=K3A94_CDS-g15231.t2;Name=K3A94_CDS-g15231.t2;Parent=K3A94_transcript-g15231.t2
contig_6	AUGUSTUS	intron	3193097	3193154	1	+	.	ID=K3A94_intron-g15231.t1;Name=K3A94_intron-g15231.t1;Parent=K3A94_transcript-g15231.t1
contig_6	AUGUSTUS	intron	3193097	3193154	1	+	.	ID=K3A94_intron-g15231.t4;Name=K3A94_intron-g15231.t4;Parent=K3A94_transcript-g15231.t4
contig_6	AUGUSTUS	intron	3193097	3193154	1	+	.	ID=K3A94_intron-g15231.t3;Name=K3A94_intron-g15231.t3;Parent=K3A94_transcript-g15231.t3
contig_6	AUGUSTUS	intron	3193097	3193139	0.99	+	.	ID=K3A94_intron-g15231.t2;Name=K3A94_intron-g15231.t2;Parent=K3A94_transcript-g15231.t2
contig_6	AUGUSTUS	exon	3193140	3193267	.	+	.	ID=K3A94_exon-g15231.t2;Name=K3A94_exon-g15231.t2;Parent=K3A94_transcript-g15231.t2
contig_6	AUGUSTUS	CDS	3193140	3193267	0.99	+	1	ID=K3A94_CDS-g15231.t2;Name=K3A94_CDS-g15231.t2;Parent=K3A94_transcript-g15231.t2
contig_6	AUGUSTUS	exon	3193155	3193267	.	+	.	ID=K3A94_exon-g15231.t1;Name=K3A94_exon-g15231.t1;Parent=K3A94_transcript-g15231.t1
contig_6	AUGUSTUS	exon	3193155	3193267	.	+	.	ID=K3A94_exon-g15231.t4;Name=K3A94_exon-g15231.t4;Parent=K3A94_transcript-g15231.t4
contig_6	AUGUSTUS	exon	3193155	3193267	.	+	.	ID=K3A94_exon-g15231.t3;Name=K3A94_exon-g15231.t3;Parent=K3A94_transcript-g15231.t3
contig_6	AUGUSTUS	CDS	3193155	3193267	1	+	1	ID=K3A94_CDS-g15231.t1;Name=K3A94_CDS-g15231.t1;Parent=K3A94_transcript-g15231.t1
contig_6	AUGUSTUS	CDS	3193155	3193267	1	+	1	ID=K3A94_CDS-g15231.t4;Name=K3A94_CDS-g15231.t4;Parent=K3A94_transcript-g15231.t4
contig_6	AUGUSTUS	CDS	3193155	3193267	1	+	1	ID=K3A94_CDS-g15231.t3;Name=K3A94_CDS-g15231.t3;Parent=K3A94_transcript-g15231.t3
contig_6	AUGUSTUS	intron	3193268	3194040	1	+	.	ID=K3A94_intron-g15231.t1;Name=K3A94_intron-g15231.t1;Parent=K3A94_transcript-g15231.t1
contig_6	AUGUSTUS	intron	3193268	3194890	1	+	.	ID=K3A94_intron-g15231.t4;Name=K3A94_intron-g15231.t4;Parent=K3A94_transcript-g15231.t4
contig_6	AUGUSTUS	intron	3193268	3194040	1	+	.	ID=K3A94_intron-g15231.t3;Name=K3A94_intron-g15231.t3;Parent=K3A94_transcript-g15231.t3
contig_6	AUGUSTUS	intron	3193268	3194040	1	+	.	ID=K3A94_intron-g15231.t2;Name=K3A94_intron-g15231.t2;Parent=K3A94_transcript-g15231.t2
contig_6	AUGUSTUS	exon	3194041	3194133	.	+	.	ID=K3A94_exon-g15231.t1;Name=K3A94_exon-g15231.t1;Parent=K3A94_transcript-g15231.t1
contig_6	AUGUSTUS	exon	3194041	3194133	.	+	.	ID=K3A94_exon-g15231.t3;Name=K3A94_exon-g15231.t3;Parent=K3A94_transcript-g15231.t3
contig_6	AUGUSTUS	exon	3194041	3194133	.	+	.	ID=K3A94_exon-g15231.t2;Name=K3A94_exon-g15231.t2;Parent=K3A94_transcript-g15231.t2
contig_6	AUGUSTUS	CDS	3194041	3194133	1	+	2	ID=K3A94_CDS-g15231.t1;Name=K3A94_CDS-g15231.t1;Parent=K3A94_transcript-g15231.t1
contig_6	AUGUSTUS	CDS	3194041	3194133	1	+	2	ID=K3A94_CDS-g15231.t3;Name=K3A94_CDS-g15231.t3;Parent=K3A94_transcript-g15231.t3
contig_6	AUGUSTUS	CDS	3194041	3194133	1	+	2	ID=K3A94_CDS-g15231.t2;Name=K3A94_CDS-g15231.t2;Parent=K3A94_transcript-g15231.t2
contig_6	AUGUSTUS	intron	3194134	3194890	1	+	.	ID=K3A94_intron-g15231.t1;Name=K3A94_intron-g15231.t1;Parent=K3A94_transcript-g15231.t1
contig_6	AUGUSTUS	intron	3194134	3194890	1	+	.	ID=K3A94_intron-g15231.t3;Name=K3A94_intron-g15231.t3;Parent=K3A94_transcript-g15231.t3
contig_6	AUGUSTUS	intron	3194134	3194890	1	+	.	ID=K3A94_intron-g15231.t2;Name=K3A94_intron-g15231.t2;Parent=K3A94_transcript-g15231.t2
contig_6	AUGUSTUS	exon	3194891	3194958	.	+	.	ID=K3A94_exon-g15231.t1;Name=K3A94_exon-g15231.t1;Parent=K3A94_transcript-g15231.t1
contig_6	AUGUSTUS	exon	3194891	3194958	.	+	.	ID=K3A94_exon-g15231.t4;Name=K3A94_exon-g15231.t4;Parent=K3A94_transcript-g15231.t4
contig_6	AUGUSTUS	exon	3194891	3194958	.	+	.	ID=K3A94_exon-g15231.t3;Name=K3A94_exon-g15231.t3;Parent=K3A94_transcript-g15231.t3
contig_6	AUGUSTUS	exon	3194891	3194958	.	+	.	ID=K3A94_exon-g15231.t2;Name=K3A94_exon-g15231.t2;Parent=K3A94_transcript-g15231.t2
contig_6	AUGUSTUS	CDS	3194891	3194958	1	+	2	ID=K3A94_CDS-g15231.t1;Name=K3A94_CDS-g15231.t1;Parent=K3A94_transcript-g15231.t1
contig_6	AUGUSTUS	CDS	3194891	3194958	1	+	2	ID=K3A94_CDS-g15231.t4;Name=K3A94_CDS-g15231.t4;Parent=K3A94_transcript-g15231.t4
contig_6	AUGUSTUS	CDS	3194891	3194958	1	+	2	ID=K3A94_CDS-g15231.t3;Name=K3A94_CDS-g15231.t3;Parent=K3A94_transcript-g15231.t3
contig_6	AUGUSTUS	CDS	3194891	3194958	1	+	2	ID=K3A94_CDS-g15231.t2;Name=K3A94_CDS-g15231.t2;Parent=K3A94_transcript-g15231.t2
contig_6	AUGUSTUS	intron	3194959	3195022	1	+	.	ID=K3A94_intron-g15231.t1;Name=K3A94_intron-g15231.t1;Parent=K3A94_transcript-g15231.t1
contig_6	AUGUSTUS	intron	3194959	3195022	1	+	.	ID=K3A94_intron-g15231.t4;Name=K3A94_intron-g15231.t4;Parent=K3A94_transcript-g15231.t4
contig_6	AUGUSTUS	intron	3194959	3195022	1	+	.	ID=K3A94_intron-g15231.t3;Name=K3A94_intron-g15231.t3;Parent=K3A94_transcript-g15231.t3
contig_6	AUGUSTUS	intron	3194959	3195022	1	+	.	ID=K3A94_intron-g15231.t2;Name=K3A94_intron-g15231.t2;Parent=K3A94_transcript-g15231.t2
contig_6	AUGUSTUS	exon	3195023	3195180	.	+	.	ID=K3A94_exon-g15231.t1;Name=K3A94_exon-g15231.t1;Parent=K3A94_transcript-g15231.t1
contig_6	AUGUSTUS	exon	3195023	3195180	.	+	.	ID=K3A94_exon-g15231.t4;Name=K3A94_exon-g15231.t4;Parent=K3A94_transcript-g15231.t4
contig_6	AUGUSTUS	exon	3195023	3195180	.	+	.	ID=K3A94_exon-g15231.t3;Name=K3A94_exon-g15231.t3;Parent=K3A94_transcript-g15231.t3
contig_6	AUGUSTUS	exon	3195023	3195180	.	+	.	ID=K3A94_exon-g15231.t2;Name=K3A94_exon-g15231.t2;Parent=K3A94_transcript-g15231.t2
contig_6	AUGUSTUS	CDS	3195023	3195180	1	+	0	ID=K3A94_CDS-g15231.t1;Name=K3A94_CDS-g15231.t1;Parent=K3A94_transcript-g15231.t1
contig_6	AUGUSTUS	CDS	3195023	3195180	1	+	0	ID=K3A94_CDS-g15231.t4;Name=K3A94_CDS-g15231.t4;Parent=K3A94_transcript-g15231.t4
contig_6	AUGUSTUS	CDS	3195023	3195180	1	+	0	ID=K3A94_CDS-g15231.t3;Name=K3A94_CDS-g15231.t3;Parent=K3A94_transcript-g15231.t3
contig_6	AUGUSTUS	CDS	3195023	3195180	1	+	0	ID=K3A94_CDS-g15231.t2;Name=K3A94_CDS-g15231.t2;Parent=K3A94_transcript-g15231.t2
contig_6	AUGUSTUS	intron	3195181	3195385	1	+	.	ID=K3A94_intron-g15231.t1;Name=K3A94_intron-g15231.t1;Parent=K3A94_transcript-g15231.t1
contig_6	AUGUSTUS	intron	3195181	3195385	1	+	.	ID=K3A94_intron-g15231.t4;Name=K3A94_intron-g15231.t4;Parent=K3A94_transcript-g15231.t4
contig_6	AUGUSTUS	intron	3195181	3195385	1	+	.	ID=K3A94_intron-g15231.t3;Name=K3A94_intron-g15231.t3;Parent=K3A94_transcript-g15231.t3
contig_6	AUGUSTUS	intron	3195181	3195385	1	+	.	ID=K3A94_intron-g15231.t2;Name=K3A94_intron-g15231.t2;Parent=K3A94_transcript-g15231.t2
contig_6	AUGUSTUS	exon	3195386	3195567	.	+	.	ID=K3A94_exon-g15231.t1;Name=K3A94_exon-g15231.t1;Parent=K3A94_transcript-g15231.t1
contig_6	AUGUSTUS	exon	3195386	3195567	.	+	.	ID=K3A94_exon-g15231.t4;Name=K3A94_exon-g15231.t4;Parent=K3A94_transcript-g15231.t4
contig_6	AUGUSTUS	exon	3195386	3195567	.	+	.	ID=K3A94_exon-g15231.t3;Name=K3A94_exon-g15231.t3;Parent=K3A94_transcript-g15231.t3
contig_6	AUGUSTUS	exon	3195386	3195567	.	+	.	ID=K3A94_exon-g15231.t2;Name=K3A94_exon-g15231.t2;Parent=K3A94_transcript-g15231.t2
contig_6	AUGUSTUS	CDS	3195386	3195567	1	+	1	ID=K3A94_CDS-g15231.t1;Name=K3A94_CDS-g15231.t1;Parent=K3A94_transcript-g15231.t1
contig_6	AUGUSTUS	CDS	3195386	3195567	1	+	1	ID=K3A94_CDS-g15231.t4;Name=K3A94_CDS-g15231.t4;Parent=K3A94_transcript-g15231.t4
contig_6	AUGUSTUS	CDS	3195386	3195567	1	+	1	ID=K3A94_CDS-g15231.t3;Name=K3A94_CDS-g15231.t3;Parent=K3A94_transcript-g15231.t3
contig_6	AUGUSTUS	CDS	3195386	3195567	1	+	1	ID=K3A94_CDS-g15231.t2;Name=K3A94_CDS-g15231.t2;Parent=K3A94_transcript-g15231.t2
contig_6	AUGUSTUS	intron	3195568	3195627	1	+	.	ID=K3A94_intron-g15231.t1;Name=K3A94_intron-g15231.t1;Parent=K3A94_transcript-g15231.t1
contig_6	AUGUSTUS	intron	3195568	3195627	1	+	.	ID=K3A94_intron-g15231.t4;Name=K3A94_intron-g15231.t4;Parent=K3A94_transcript-g15231.t4
contig_6	AUGUSTUS	intron	3195568	3195627	1	+	.	ID=K3A94_intron-g15231.t3;Name=K3A94_intron-g15231.t3;Parent=K3A94_transcript-g15231.t3
contig_6	AUGUSTUS	intron	3195568	3195627	1	+	.	ID=K3A94_intron-g15231.t2;Name=K3A94_intron-g15231.t2;Parent=K3A94_transcript-g15231.t2
contig_6	AUGUSTUS	exon	3195628	3195955	.	+	.	ID=K3A94_exon-g15231.t1;Name=K3A94_exon-g15231.t1;Parent=K3A94_transcript-g15231.t1
contig_6	AUGUSTUS	exon	3195628	3195955	.	+	.	ID=K3A94_exon-g15231.t4;Name=K3A94_exon-g15231.t4;Parent=K3A94_transcript-g15231.t4
contig_6	AUGUSTUS	exon	3195628	3195955	.	+	.	ID=K3A94_exon-g15231.t3;Name=K3A94_exon-g15231.t3;Parent=K3A94_transcript-g15231.t3
contig_6	AUGUSTUS	exon	3195628	3195955	.	+	.	ID=K3A94_exon-g15231.t2;Name=K3A94_exon-g15231.t2;Parent=K3A94_transcript-g15231.t2
contig_6	AUGUSTUS	CDS	3195628	3195955	1	+	2	ID=K3A94_CDS-g15231.t1;Name=K3A94_CDS-g15231.t1;Parent=K3A94_transcript-g15231.t1
contig_6	AUGUSTUS	CDS	3195628	3195955	1	+	2	ID=K3A94_CDS-g15231.t4;Name=K3A94_CDS-g15231.t4;Parent=K3A94_transcript-g15231.t4
contig_6	AUGUSTUS	CDS	3195628	3195955	1	+	2	ID=K3A94_CDS-g15231.t3;Name=K3A94_CDS-g15231.t3;Parent=K3A94_transcript-g15231.t3
contig_6	AUGUSTUS	CDS	3195628	3195955	1	+	2	ID=K3A94_CDS-g15231.t2;Name=K3A94_CDS-g15231.t2;Parent=K3A94_transcript-g15231.t2
contig_6	AUGUSTUS	intron	3195956	3196601	1	+	.	ID=K3A94_intron-g15231.t1;Name=K3A94_intron-g15231.t1;Parent=K3A94_transcript-g15231.t1
contig_6	AUGUSTUS	intron	3195956	3196601	1	+	.	ID=K3A94_intron-g15231.t4;Name=K3A94_intron-g15231.t4;Parent=K3A94_transcript-g15231.t4
contig_6	AUGUSTUS	intron	3195956	3196601	1	+	.	ID=K3A94_intron-g15231.t3;Name=K3A94_intron-g15231.t3;Parent=K3A94_transcript-g15231.t3
contig_6	AUGUSTUS	intron	3195956	3196601	1	+	.	ID=K3A94_intron-g15231.t2;Name=K3A94_intron-g15231.t2;Parent=K3A94_transcript-g15231.t2
contig_6	AUGUSTUS	exon	3196602	3196676	.	+	.	ID=K3A94_exon-g15231.t1;Name=K3A94_exon-g15231.t1;Parent=K3A94_transcript-g15231.t1
contig_6	AUGUSTUS	exon	3196602	3196676	.	+	.	ID=K3A94_exon-g15231.t4;Name=K3A94_exon-g15231.t4;Parent=K3A94_transcript-g15231.t4
contig_6	AUGUSTUS	exon	3196602	3196676	.	+	.	ID=K3A94_exon-g15231.t3;Name=K3A94_exon-g15231.t3;Parent=K3A94_transcript-g15231.t3
contig_6	AUGUSTUS	exon	3196602	3196676	.	+	.	ID=K3A94_exon-g15231.t2;Name=K3A94_exon-g15231.t2;Parent=K3A94_transcript-g15231.t2
contig_6	AUGUSTUS	CDS	3196602	3196676	1	+	1	ID=K3A94_CDS-g15231.t1;Name=K3A94_CDS-g15231.t1;Parent=K3A94_transcript-g15231.t1
contig_6	AUGUSTUS	CDS	3196602	3196676	1	+	1	ID=K3A94_CDS-g15231.t4;Name=K3A94_CDS-g15231.t4;Parent=K3A94_transcript-g15231.t4
contig_6	AUGUSTUS	CDS	3196602	3196676	1	+	1	ID=K3A94_CDS-g15231.t3;Name=K3A94_CDS-g15231.t3;Parent=K3A94_transcript-g15231.t3
contig_6	AUGUSTUS	CDS	3196602	3196676	1	+	1	ID=K3A94_CDS-g15231.t2;Name=K3A94_CDS-g15231.t2;Parent=K3A94_transcript-g15231.t2
contig_6	AUGUSTUS	intron	3196677	3197338	1	+	.	ID=K3A94_intron-g15231.t1;Name=K3A94_intron-g15231.t1;Parent=K3A94_transcript-g15231.t1
contig_6	AUGUSTUS	intron	3196677	3197338	1	+	.	ID=K3A94_intron-g15231.t4;Name=K3A94_intron-g15231.t4;Parent=K3A94_transcript-g15231.t4
contig_6	AUGUSTUS	intron	3196677	3197338	1	+	.	ID=K3A94_intron-g15231.t3;Name=K3A94_intron-g15231.t3;Parent=K3A94_transcript-g15231.t3
contig_6	AUGUSTUS	intron	3196677	3197338	1	+	.	ID=K3A94_intron-g15231.t2;Name=K3A94_intron-g15231.t2;Parent=K3A94_transcript-g15231.t2
contig_6	AUGUSTUS	exon	3197339	3197449	.	+	.	ID=K3A94_exon-g15231.t1;Name=K3A94_exon-g15231.t1;Parent=K3A94_transcript-g15231.t1
contig_6	AUGUSTUS	exon	3197339	3197449	.	+	.	ID=K3A94_exon-g15231.t4;Name=K3A94_exon-g15231.t4;Parent=K3A94_transcript-g15231.t4
contig_6	AUGUSTUS	exon	3197339	3197449	.	+	.	ID=K3A94_exon-g15231.t3;Name=K3A94_exon-g15231.t3;Parent=K3A94_transcript-g15231.t3
contig_6	AUGUSTUS	exon	3197339	3197449	.	+	.	ID=K3A94_exon-g15231.t2;Name=K3A94_exon-g15231.t2;Parent=K3A94_transcript-g15231.t2
contig_6	AUGUSTUS	CDS	3197339	3197449	1	+	1	ID=K3A94_CDS-g15231.t1;Name=K3A94_CDS-g15231.t1;Parent=K3A94_transcript-g15231.t1
contig_6	AUGUSTUS	CDS	3197339	3197449	1	+	1	ID=K3A94_CDS-g15231.t4;Name=K3A94_CDS-g15231.t4;Parent=K3A94_transcript-g15231.t4
contig_6	AUGUSTUS	CDS	3197339	3197449	1	+	1	ID=K3A94_CDS-g15231.t3;Name=K3A94_CDS-g15231.t3;Parent=K3A94_transcript-g15231.t3
contig_6	AUGUSTUS	CDS	3197339	3197449	1	+	1	ID=K3A94_CDS-g15231.t2;Name=K3A94_CDS-g15231.t2;Parent=K3A94_transcript-g15231.t2
contig_6	AUGUSTUS	intron	3197450	3197531	1	+	.	ID=K3A94_intron-g15231.t1;Name=K3A94_intron-g15231.t1;Parent=K3A94_transcript-g15231.t1
contig_6	AUGUSTUS	intron	3197450	3197531	1	+	.	ID=K3A94_intron-g15231.t4;Name=K3A94_intron-g15231.t4;Parent=K3A94_transcript-g15231.t4
contig_6	AUGUSTUS	intron	3197450	3197531	1	+	.	ID=K3A94_intron-g15231.t3;Name=K3A94_intron-g15231.t3;Parent=K3A94_transcript-g15231.t3
contig_6	AUGUSTUS	intron	3197450	3197531	1	+	.	ID=K3A94_intron-g15231.t2;Name=K3A94_intron-g15231.t2;Parent=K3A94_transcript-g15231.t2
contig_6	AUGUSTUS	exon	3197532	3197577	.	+	.	ID=K3A94_exon-g15231.t1;Name=K3A94_exon-g15231.t1;Parent=K3A94_transcript-g15231.t1
contig_6	AUGUSTUS	exon	3197532	3197577	.	+	.	ID=K3A94_exon-g15231.t4;Name=K3A94_exon-g15231.t4;Parent=K3A94_transcript-g15231.t4
contig_6	AUGUSTUS	exon	3197532	3197577	.	+	.	ID=K3A94_exon-g15231.t3;Name=K3A94_exon-g15231.t3;Parent=K3A94_transcript-g15231.t3
contig_6	AUGUSTUS	exon	3197532	3197577	.	+	.	ID=K3A94_exon-g15231.t2;Name=K3A94_exon-g15231.t2;Parent=K3A94_transcript-g15231.t2
contig_6	AUGUSTUS	CDS	3197532	3197577	1	+	1	ID=K3A94_CDS-g15231.t1;Name=K3A94_CDS-g15231.t1;Parent=K3A94_transcript-g15231.t1
contig_6	AUGUSTUS	CDS	3197532	3197577	1	+	1	ID=K3A94_CDS-g15231.t4;Name=K3A94_CDS-g15231.t4;Parent=K3A94_transcript-g15231.t4
contig_6	AUGUSTUS	CDS	3197532	3197577	1	+	1	ID=K3A94_CDS-g15231.t3;Name=K3A94_CDS-g15231.t3;Parent=K3A94_transcript-g15231.t3
contig_6	AUGUSTUS	CDS	3197532	3197577	0.99	+	1	ID=K3A94_CDS-g15231.t2;Name=K3A94_CDS-g15231.t2;Parent=K3A94_transcript-g15231.t2
contig_6	AUGUSTUS	stop_codon	3197575	3197577	.	+	0	ID=K3A94_stop_codon-g15231.t1;Name=K3A94_stop_codon-g15231.t1;Parent=K3A94_transcript-g15231.t1
contig_6	AUGUSTUS	stop_codon	3197575	3197577	.	+	0	ID=K3A94_stop_codon-g15231.t4;Name=K3A94_stop_codon-g15231.t4;Parent=K3A94_transcript-g15231.t4
contig_6	AUGUSTUS	stop_codon	3197575	3197577	.	+	0	ID=K3A94_stop_codon-g15231.t3;Name=K3A94_stop_codon-g15231.t3;Parent=K3A94_transcript-g15231.t3
contig_6	AUGUSTUS	stop_codon	3197575	3197577	.	+	0	ID=K3A94_stop_codon-g15231.t2;Name=K3A94_stop_codon-g15231.t2;Parent=K3A94_transcript-g15231.t2
contig_6	AUGUSTUS	gene	3276890	3277267	0.67	+	.	ID=K3A94_g15233;Name=K3A94_g15233
contig_6	AUGUSTUS	transcript	3276890	3277267	0.67	+	.	ID=K3A94_transcript-g15233.t1;Name=K3A94_transcript-g15233.t1;Parent=K3A94_g15233
contig_6	AUGUSTUS	start_codon	3276890	3276892	.	+	0	ID=K3A94_start_codon-g15233.t1;Name=K3A94_start_codon-g15233.t1;Parent=K3A94_transcript-g15233.t1
contig_6	AUGUSTUS	exon	3276890	3277267	.	+	.	ID=K3A94_exon-g15233.t1;Name=K3A94_exon-g15233.t1;Parent=K3A94_transcript-g15233.t1
contig_6	AUGUSTUS	CDS	3276890	3277267	0.67	+	0	ID=K3A94_CDS-g15233.t1;Name=K3A94_CDS-g15233.t1;Parent=K3A94_transcript-g15233.t1
contig_6	cmscan	gene	3277054	3277129	.	+	.	ID=K3A94_RF00241.1;Name=K3A94_RF00241.1
contig_6	cmscan	exon	3277054	3277129	.	+	.	ID=K3A94_exon-RF00241.1;Parent=K3A94_RF00241.1;product=K3A94_mir-8/mir-141/mir-200 microRNA precursor family
contig_6	cmscan	misc_RNA	3277054	3277129	.	+	.	ID=K3A94_rna-RF00241.1;Parent=K3A94_RF00241.1;product=K3A94_mir-8/mir-141/mir-200 microRNA precursor family
contig_6	cmscan	gene	3277055	3277130	.	-	.	ID=K3A94_RF00241.2;Name=K3A94_RF00241.2
contig_6	cmscan	exon	3277055	3277130	.	-	.	ID=K3A94_exon-RF00241.2;Parent=K3A94_RF00241.2;product=K3A94_mir-8/mir-141/mir-200 microRNA precursor family
contig_6	cmscan	misc_RNA	3277055	3277130	.	-	.	ID=K3A94_rna-RF00241.2;Parent=K3A94_RF00241.2;product=K3A94_mir-8/mir-141/mir-200 microRNA precursor family
contig_6	AUGUSTUS	stop_codon	3277265	3277267	.	+	0	ID=K3A94_stop_codon-g15233.t1;Name=K3A94_stop_codon-g15233.t1;Parent=K3A94_transcript-g15233.t1
contig_6	AUGUSTUS	gene	3318819	3324005	0.16	+	.	ID=K3A94_g15234;Name=K3A94_g15234
contig_6	AUGUSTUS	transcript	3318819	3324005	0.16	+	.	ID=K3A94_transcript-g15234.t1;Name=K3A94_transcript-g15234.t1;Parent=K3A94_g15234
contig_6	AUGUSTUS	start_codon	3318819	3318821	.	+	0	ID=K3A94_start_codon-g15234.t1;Name=K3A94_start_codon-g15234.t1;Parent=K3A94_transcript-g15234.t1
contig_6	AUGUSTUS	exon	3318819	3318948	.	+	.	ID=K3A94_exon-g15234.t1;Name=K3A94_exon-g15234.t1;Parent=K3A94_transcript-g15234.t1
contig_6	AUGUSTUS	CDS	3318819	3318948	0.53	+	0	ID=K3A94_CDS-g15234.t1;Name=K3A94_CDS-g15234.t1;Parent=K3A94_transcript-g15234.t1
contig_6	AUGUSTUS	intron	3318949	3323607	0.65	+	.	ID=K3A94_intron-g15234.t1;Name=K3A94_intron-g15234.t1;Parent=K3A94_transcript-g15234.t1
contig_6	AUGUSTUS	exon	3323608	3323908	.	+	.	ID=K3A94_exon-g15234.t1;Name=K3A94_exon-g15234.t1;Parent=K3A94_transcript-g15234.t1
contig_6	AUGUSTUS	CDS	3323608	3323908	0.77	+	2	ID=K3A94_CDS-g15234.t1;Name=K3A94_CDS-g15234.t1;Parent=K3A94_transcript-g15234.t1
contig_6	AUGUSTUS	intron	3323909	3323971	0.28	+	.	ID=K3A94_intron-g15234.t1;Name=K3A94_intron-g15234.t1;Parent=K3A94_transcript-g15234.t1
contig_6	AUGUSTUS	exon	3323972	3324005	.	+	.	ID=K3A94_exon-g15234.t1;Name=K3A94_exon-g15234.t1;Parent=K3A94_transcript-g15234.t1
contig_6	AUGUSTUS	CDS	3323972	3324005	0.28	+	1	ID=K3A94_CDS-g15234.t1;Name=K3A94_CDS-g15234.t1;Parent=K3A94_transcript-g15234.t1
contig_6	AUGUSTUS	stop_codon	3324003	3324005	.	+	0	ID=K3A94_stop_codon-g15234.t1;Name=K3A94_stop_codon-g15234.t1;Parent=K3A94_transcript-g15234.t1
contig_6	AUGUSTUS	gene	3336898	3337254	0.54	-	.	ID=K3A94_g15235;Name=K3A94_g15235
contig_6	AUGUSTUS	transcript	3336898	3337254	0.54	-	.	ID=K3A94_transcript-g15235.t1;Name=K3A94_transcript-g15235.t1;Parent=K3A94_g15235
contig_6	AUGUSTUS	stop_codon	3336898	3336900	.	-	0	ID=K3A94_stop_codon-g15235.t1;Name=K3A94_stop_codon-g15235.t1;Parent=K3A94_transcript-g15235.t1
contig_6	AUGUSTUS	exon	3336898	3337254	.	-	.	ID=K3A94_exon-g15235.t1;Name=K3A94_exon-g15235.t1;Parent=K3A94_transcript-g15235.t1
contig_6	AUGUSTUS	CDS	3336898	3337254	0.54	-	0	ID=K3A94_CDS-g15235.t1;Name=K3A94_CDS-g15235.t1;Parent=K3A94_transcript-g15235.t1
contig_6	AUGUSTUS	start_codon	3337252	3337254	.	-	0	ID=K3A94_start_codon-g15235.t1;Name=K3A94_start_codon-g15235.t1;Parent=K3A94_transcript-g15235.t1
contig_6	AUGUSTUS	gene	3353364	3355314	0.71	+	.	ID=K3A94_g15236;Name=K3A94_g15236
contig_6	AUGUSTUS	transcript	3353364	3355314	0.71	+	.	ID=K3A94_transcript-g15236.t1;Name=K3A94_transcript-g15236.t1;Parent=K3A94_g15236
contig_6	AUGUSTUS	start_codon	3353364	3353366	.	+	0	ID=K3A94_start_codon-g15236.t1;Name=K3A94_start_codon-g15236.t1;Parent=K3A94_transcript-g15236.t1
contig_6	AUGUSTUS	exon	3353364	3353979	.	+	.	ID=K3A94_exon-g15236.t1;Name=K3A94_exon-g15236.t1;Parent=K3A94_transcript-g15236.t1
contig_6	AUGUSTUS	CDS	3353364	3353979	0.71	+	0	ID=K3A94_CDS-g15236.t1;Name=K3A94_CDS-g15236.t1;Parent=K3A94_transcript-g15236.t1
contig_6	AUGUSTUS	intron	3353980	3354093	1	+	.	ID=K3A94_intron-g15236.t1;Name=K3A94_intron-g15236.t1;Parent=K3A94_transcript-g15236.t1
contig_6	AUGUSTUS	exon	3354094	3354819	.	+	.	ID=K3A94_exon-g15236.t1;Name=K3A94_exon-g15236.t1;Parent=K3A94_transcript-g15236.t1
contig_6	AUGUSTUS	CDS	3354094	3354819	1	+	2	ID=K3A94_CDS-g15236.t1;Name=K3A94_CDS-g15236.t1;Parent=K3A94_transcript-g15236.t1
contig_6	AUGUSTUS	intron	3354820	3354877	1	+	.	ID=K3A94_intron-g15236.t1;Name=K3A94_intron-g15236.t1;Parent=K3A94_transcript-g15236.t1
contig_6	AUGUSTUS	exon	3354878	3355314	.	+	.	ID=K3A94_exon-g15236.t1;Name=K3A94_exon-g15236.t1;Parent=K3A94_transcript-g15236.t1
contig_6	AUGUSTUS	CDS	3354878	3355314	1	+	2	ID=K3A94_CDS-g15236.t1;Name=K3A94_CDS-g15236.t1;Parent=K3A94_transcript-g15236.t1
contig_6	AUGUSTUS	stop_codon	3355312	3355314	.	+	0	ID=K3A94_stop_codon-g15236.t1;Name=K3A94_stop_codon-g15236.t1;Parent=K3A94_transcript-g15236.t1
contig_6	AUGUSTUS	gene	3355929	3359817	0.93	-	.	ID=K3A94_g15237;Name=K3A94_g15237
contig_6	AUGUSTUS	transcript	3355929	3359817	0.93	-	.	ID=K3A94_transcript-g15237.t1;Name=K3A94_transcript-g15237.t1;Parent=K3A94_g15237
contig_6	AUGUSTUS	stop_codon	3355929	3355931	.	-	0	ID=K3A94_stop_codon-g15237.t1;Name=K3A94_stop_codon-g15237.t1;Parent=K3A94_transcript-g15237.t1
contig_6	AUGUSTUS	exon	3355929	3356014	.	-	.	ID=K3A94_exon-g15237.t1;Name=K3A94_exon-g15237.t1;Parent=K3A94_transcript-g15237.t1
contig_6	AUGUSTUS	CDS	3355929	3356014	0.99	-	2	ID=K3A94_CDS-g15237.t1;Name=K3A94_CDS-g15237.t1;Parent=K3A94_transcript-g15237.t1
contig_6	AUGUSTUS	intron	3356015	3356065	1	-	.	ID=K3A94_intron-g15237.t1;Name=K3A94_intron-g15237.t1;Parent=K3A94_transcript-g15237.t1
contig_6	AUGUSTUS	exon	3356066	3356312	.	-	.	ID=K3A94_exon-g15237.t1;Name=K3A94_exon-g15237.t1;Parent=K3A94_transcript-g15237.t1
contig_6	AUGUSTUS	CDS	3356066	3356312	1	-	0	ID=K3A94_CDS-g15237.t1;Name=K3A94_CDS-g15237.t1;Parent=K3A94_transcript-g15237.t1
contig_6	AUGUSTUS	intron	3356313	3356368	1	-	.	ID=K3A94_intron-g15237.t1;Name=K3A94_intron-g15237.t1;Parent=K3A94_transcript-g15237.t1
contig_6	AUGUSTUS	exon	3356369	3356685	.	-	.	ID=K3A94_exon-g15237.t1;Name=K3A94_exon-g15237.t1;Parent=K3A94_transcript-g15237.t1
contig_6	AUGUSTUS	CDS	3356369	3356685	0.95	-	2	ID=K3A94_CDS-g15237.t1;Name=K3A94_CDS-g15237.t1;Parent=K3A94_transcript-g15237.t1
contig_6	AUGUSTUS	intron	3356686	3356949	1	-	.	ID=K3A94_intron-g15237.t1;Name=K3A94_intron-g15237.t1;Parent=K3A94_transcript-g15237.t1
contig_6	AUGUSTUS	exon	3356950	3357201	.	-	.	ID=K3A94_exon-g15237.t1;Name=K3A94_exon-g15237.t1;Parent=K3A94_transcript-g15237.t1
contig_6	AUGUSTUS	CDS	3356950	3357201	1	-	2	ID=K3A94_CDS-g15237.t1;Name=K3A94_CDS-g15237.t1;Parent=K3A94_transcript-g15237.t1
contig_6	AUGUSTUS	intron	3357202	3357654	1	-	.	ID=K3A94_intron-g15237.t1;Name=K3A94_intron-g15237.t1;Parent=K3A94_transcript-g15237.t1
contig_6	AUGUSTUS	exon	3357655	3358223	.	-	.	ID=K3A94_exon-g15237.t1;Name=K3A94_exon-g15237.t1;Parent=K3A94_transcript-g15237.t1
contig_6	AUGUSTUS	CDS	3357655	3358223	1	-	1	ID=K3A94_CDS-g15237.t1;Name=K3A94_CDS-g15237.t1;Parent=K3A94_transcript-g15237.t1
contig_6	AUGUSTUS	intron	3358224	3358279	1	-	.	ID=K3A94_intron-g15237.t1;Name=K3A94_intron-g15237.t1;Parent=K3A94_transcript-g15237.t1
contig_6	AUGUSTUS	exon	3358280	3358464	.	-	.	ID=K3A94_exon-g15237.t1;Name=K3A94_exon-g15237.t1;Parent=K3A94_transcript-g15237.t1
contig_6	AUGUSTUS	CDS	3358280	3358464	1	-	0	ID=K3A94_CDS-g15237.t1;Name=K3A94_CDS-g15237.t1;Parent=K3A94_transcript-g15237.t1
contig_6	AUGUSTUS	intron	3358465	3358524	1	-	.	ID=K3A94_intron-g15237.t1;Name=K3A94_intron-g15237.t1;Parent=K3A94_transcript-g15237.t1
contig_6	AUGUSTUS	exon	3358525	3358615	.	-	.	ID=K3A94_exon-g15237.t1;Name=K3A94_exon-g15237.t1;Parent=K3A94_transcript-g15237.t1
contig_6	AUGUSTUS	CDS	3358525	3358615	1	-	1	ID=K3A94_CDS-g15237.t1;Name=K3A94_CDS-g15237.t1;Parent=K3A94_transcript-g15237.t1
contig_6	AUGUSTUS	intron	3358616	3359167	1	-	.	ID=K3A94_intron-g15237.t1;Name=K3A94_intron-g15237.t1;Parent=K3A94_transcript-g15237.t1
contig_6	AUGUSTUS	exon	3359168	3359552	.	-	.	ID=K3A94_exon-g15237.t1;Name=K3A94_exon-g15237.t1;Parent=K3A94_transcript-g15237.t1
contig_6	AUGUSTUS	CDS	3359168	3359552	1	-	2	ID=K3A94_CDS-g15237.t1;Name=K3A94_CDS-g15237.t1;Parent=K3A94_transcript-g15237.t1
contig_6	AUGUSTUS	intron	3359553	3359744	1	-	.	ID=K3A94_intron-g15237.t1;Name=K3A94_intron-g15237.t1;Parent=K3A94_transcript-g15237.t1
contig_6	AUGUSTUS	exon	3359745	3359817	.	-	.	ID=K3A94_exon-g15237.t1;Name=K3A94_exon-g15237.t1;Parent=K3A94_transcript-g15237.t1
contig_6	AUGUSTUS	CDS	3359745	3359817	0.99	-	0	ID=K3A94_CDS-g15237.t1;Name=K3A94_CDS-g15237.t1;Parent=K3A94_transcript-g15237.t1
contig_6	AUGUSTUS	start_codon	3359815	3359817	.	-	0	ID=K3A94_start_codon-g15237.t1;Name=K3A94_start_codon-g15237.t1;Parent=K3A94_transcript-g15237.t1
contig_6	AUGUSTUS	gene	3361936	3362514	1	-	.	ID=K3A94_g15238;Name=K3A94_g15238
contig_6	AUGUSTUS	transcript	3361936	3362514	1	-	.	ID=K3A94_transcript-g15238.t1;Name=K3A94_transcript-g15238.t1;Parent=K3A94_g15238
contig_6	AUGUSTUS	stop_codon	3361936	3361938	.	-	0	ID=K3A94_stop_codon-g15238.t1;Name=K3A94_stop_codon-g15238.t1;Parent=K3A94_transcript-g15238.t1
contig_6	AUGUSTUS	exon	3361936	3361992	.	-	.	ID=K3A94_exon-g15238.t1;Name=K3A94_exon-g15238.t1;Parent=K3A94_transcript-g15238.t1
contig_6	AUGUSTUS	CDS	3361936	3361992	1	-	0	ID=K3A94_CDS-g15238.t1;Name=K3A94_CDS-g15238.t1;Parent=K3A94_transcript-g15238.t1
contig_6	AUGUSTUS	intron	3361993	3362047	1	-	.	ID=K3A94_intron-g15238.t1;Name=K3A94_intron-g15238.t1;Parent=K3A94_transcript-g15238.t1
contig_6	AUGUSTUS	exon	3362048	3362152	.	-	.	ID=K3A94_exon-g15238.t1;Name=K3A94_exon-g15238.t1;Parent=K3A94_transcript-g15238.t1
contig_6	AUGUSTUS	CDS	3362048	3362152	1	-	0	ID=K3A94_CDS-g15238.t1;Name=K3A94_CDS-g15238.t1;Parent=K3A94_transcript-g15238.t1
contig_6	AUGUSTUS	intron	3362153	3362204	1	-	.	ID=K3A94_intron-g15238.t1;Name=K3A94_intron-g15238.t1;Parent=K3A94_transcript-g15238.t1
contig_6	AUGUSTUS	exon	3362205	3362380	.	-	.	ID=K3A94_exon-g15238.t1;Name=K3A94_exon-g15238.t1;Parent=K3A94_transcript-g15238.t1
contig_6	AUGUSTUS	CDS	3362205	3362380	1	-	2	ID=K3A94_CDS-g15238.t1;Name=K3A94_CDS-g15238.t1;Parent=K3A94_transcript-g15238.t1
contig_6	AUGUSTUS	intron	3362381	3362444	1	-	.	ID=K3A94_intron-g15238.t1;Name=K3A94_intron-g15238.t1;Parent=K3A94_transcript-g15238.t1
contig_6	AUGUSTUS	exon	3362445	3362514	.	-	.	ID=K3A94_exon-g15238.t1;Name=K3A94_exon-g15238.t1;Parent=K3A94_transcript-g15238.t1
contig_6	AUGUSTUS	CDS	3362445	3362514	1	-	0	ID=K3A94_CDS-g15238.t1;Name=K3A94_CDS-g15238.t1;Parent=K3A94_transcript-g15238.t1
contig_6	AUGUSTUS	start_codon	3362512	3362514	.	-	0	ID=K3A94_start_codon-g15238.t1;Name=K3A94_start_codon-g15238.t1;Parent=K3A94_transcript-g15238.t1
contig_6	AUGUSTUS	gene	3363991	3364565	0.95	+	.	ID=K3A94_g15239;Name=K3A94_g15239
contig_6	AUGUSTUS	transcript	3363991	3364565	0.95	+	.	ID=K3A94_transcript-g15239.t1;Name=K3A94_transcript-g15239.t1;Parent=K3A94_g15239
contig_6	AUGUSTUS	start_codon	3363991	3363993	.	+	0	ID=K3A94_start_codon-g15239.t1;Name=K3A94_start_codon-g15239.t1;Parent=K3A94_transcript-g15239.t1
contig_6	AUGUSTUS	exon	3363991	3364065	.	+	.	ID=K3A94_exon-g15239.t1;Name=K3A94_exon-g15239.t1;Parent=K3A94_transcript-g15239.t1
contig_6	AUGUSTUS	CDS	3363991	3364065	1	+	0	ID=K3A94_CDS-g15239.t1;Name=K3A94_CDS-g15239.t1;Parent=K3A94_transcript-g15239.t1
contig_6	AUGUSTUS	intron	3364066	3364121	1	+	.	ID=K3A94_intron-g15239.t1;Name=K3A94_intron-g15239.t1;Parent=K3A94_transcript-g15239.t1
contig_6	AUGUSTUS	exon	3364122	3364286	.	+	.	ID=K3A94_exon-g15239.t1;Name=K3A94_exon-g15239.t1;Parent=K3A94_transcript-g15239.t1
contig_6	AUGUSTUS	CDS	3364122	3364286	1	+	0	ID=K3A94_CDS-g15239.t1;Name=K3A94_CDS-g15239.t1;Parent=K3A94_transcript-g15239.t1
contig_6	AUGUSTUS	intron	3364287	3364334	1	+	.	ID=K3A94_intron-g15239.t1;Name=K3A94_intron-g15239.t1;Parent=K3A94_transcript-g15239.t1
contig_6	AUGUSTUS	exon	3364335	3364565	.	+	.	ID=K3A94_exon-g15239.t1;Name=K3A94_exon-g15239.t1;Parent=K3A94_transcript-g15239.t1
contig_6	AUGUSTUS	CDS	3364335	3364565	0.95	+	0	ID=K3A94_CDS-g15239.t1;Name=K3A94_CDS-g15239.t1;Parent=K3A94_transcript-g15239.t1
contig_6	AUGUSTUS	stop_codon	3364563	3364565	.	+	0	ID=K3A94_stop_codon-g15239.t1;Name=K3A94_stop_codon-g15239.t1;Parent=K3A94_transcript-g15239.t1
contig_6	AUGUSTUS	gene	3364993	3386299	0.46	+	.	ID=K3A94_g15240;Name=K3A94_g15240
contig_6	AUGUSTUS	transcript	3364993	3386299	0.46	+	.	ID=K3A94_transcript-g15240.t1;Name=K3A94_transcript-g15240.t1;Parent=K3A94_g15240
contig_6	AUGUSTUS	start_codon	3364993	3364995	.	+	0	ID=K3A94_start_codon-g15240.t1;Name=K3A94_start_codon-g15240.t1;Parent=K3A94_transcript-g15240.t1
contig_6	AUGUSTUS	exon	3364993	3365162	.	+	.	ID=K3A94_exon-g15240.t1;Name=K3A94_exon-g15240.t1;Parent=K3A94_transcript-g15240.t1
contig_6	AUGUSTUS	CDS	3364993	3365162	0.89	+	0	ID=K3A94_CDS-g15240.t1;Name=K3A94_CDS-g15240.t1;Parent=K3A94_transcript-g15240.t1
contig_6	AUGUSTUS	intron	3365163	3365803	0.94	+	.	ID=K3A94_intron-g15240.t1;Name=K3A94_intron-g15240.t1;Parent=K3A94_transcript-g15240.t1
contig_6	AUGUSTUS	exon	3365804	3368584	.	+	.	ID=K3A94_exon-g15240.t1;Name=K3A94_exon-g15240.t1;Parent=K3A94_transcript-g15240.t1
contig_6	AUGUSTUS	CDS	3365804	3368584	0.74	+	1	ID=K3A94_CDS-g15240.t1;Name=K3A94_CDS-g15240.t1;Parent=K3A94_transcript-g15240.t1
contig_6	AUGUSTUS	intron	3368585	3372013	0.78	+	.	ID=K3A94_intron-g15240.t1;Name=K3A94_intron-g15240.t1;Parent=K3A94_transcript-g15240.t1
contig_6	AUGUSTUS	exon	3372014	3372123	.	+	.	ID=K3A94_exon-g15240.t1;Name=K3A94_exon-g15240.t1;Parent=K3A94_transcript-g15240.t1
contig_6	AUGUSTUS	CDS	3372014	3372123	1	+	1	ID=K3A94_CDS-g15240.t1;Name=K3A94_CDS-g15240.t1;Parent=K3A94_transcript-g15240.t1
contig_6	AUGUSTUS	intron	3372124	3380407	1	+	.	ID=K3A94_intron-g15240.t1;Name=K3A94_intron-g15240.t1;Parent=K3A94_transcript-g15240.t1
contig_6	AUGUSTUS	exon	3380408	3380616	.	+	.	ID=K3A94_exon-g15240.t1;Name=K3A94_exon-g15240.t1;Parent=K3A94_transcript-g15240.t1
contig_6	AUGUSTUS	CDS	3380408	3380616	1	+	2	ID=K3A94_CDS-g15240.t1;Name=K3A94_CDS-g15240.t1;Parent=K3A94_transcript-g15240.t1
contig_6	AUGUSTUS	intron	3380617	3380774	1	+	.	ID=K3A94_intron-g15240.t1;Name=K3A94_intron-g15240.t1;Parent=K3A94_transcript-g15240.t1
contig_6	AUGUSTUS	exon	3380775	3380963	.	+	.	ID=K3A94_exon-g15240.t1;Name=K3A94_exon-g15240.t1;Parent=K3A94_transcript-g15240.t1
contig_6	AUGUSTUS	CDS	3380775	3380963	1	+	0	ID=K3A94_CDS-g15240.t1;Name=K3A94_CDS-g15240.t1;Parent=K3A94_transcript-g15240.t1
contig_6	AUGUSTUS	intron	3380964	3381020	1	+	.	ID=K3A94_intron-g15240.t1;Name=K3A94_intron-g15240.t1;Parent=K3A94_transcript-g15240.t1
contig_6	AUGUSTUS	exon	3381021	3381170	.	+	.	ID=K3A94_exon-g15240.t1;Name=K3A94_exon-g15240.t1;Parent=K3A94_transcript-g15240.t1
contig_6	AUGUSTUS	CDS	3381021	3381170	1	+	0	ID=K3A94_CDS-g15240.t1;Name=K3A94_CDS-g15240.t1;Parent=K3A94_transcript-g15240.t1
contig_6	AUGUSTUS	intron	3381171	3382721	1	+	.	ID=K3A94_intron-g15240.t1;Name=K3A94_intron-g15240.t1;Parent=K3A94_transcript-g15240.t1
contig_6	AUGUSTUS	exon	3382722	3382815	.	+	.	ID=K3A94_exon-g15240.t1;Name=K3A94_exon-g15240.t1;Parent=K3A94_transcript-g15240.t1
contig_6	AUGUSTUS	CDS	3382722	3382815	1	+	0	ID=K3A94_CDS-g15240.t1;Name=K3A94_CDS-g15240.t1;Parent=K3A94_transcript-g15240.t1
contig_6	AUGUSTUS	intron	3382816	3382892	1	+	.	ID=K3A94_intron-g15240.t1;Name=K3A94_intron-g15240.t1;Parent=K3A94_transcript-g15240.t1
contig_6	AUGUSTUS	exon	3382893	3383057	.	+	.	ID=K3A94_exon-g15240.t1;Name=K3A94_exon-g15240.t1;Parent=K3A94_transcript-g15240.t1
contig_6	AUGUSTUS	CDS	3382893	3383057	0.95	+	2	ID=K3A94_CDS-g15240.t1;Name=K3A94_CDS-g15240.t1;Parent=K3A94_transcript-g15240.t1
contig_6	AUGUSTUS	intron	3383058	3386105	0.69	+	.	ID=K3A94_intron-g15240.t1;Name=K3A94_intron-g15240.t1;Parent=K3A94_transcript-g15240.t1
contig_6	AUGUSTUS	exon	3386106	3386299	.	+	.	ID=K3A94_exon-g15240.t1;Name=K3A94_exon-g15240.t1;Parent=K3A94_transcript-g15240.t1
contig_6	AUGUSTUS	CDS	3386106	3386299	0.7	+	2	ID=K3A94_CDS-g15240.t1;Name=K3A94_CDS-g15240.t1;Parent=K3A94_transcript-g15240.t1
contig_6	AUGUSTUS	stop_codon	3386297	3386299	.	+	0	ID=K3A94_stop_codon-g15240.t1;Name=K3A94_stop_codon-g15240.t1;Parent=K3A94_transcript-g15240.t1
contig_6	tRNAscan-SE	gene	3429809	3429882	.	+	.	ID=K3A94_Trna-Ala-AGC.6;Name=K3A94_Trna-Ala-AGC.6
contig_6	tRNAscan-SE	exon	3429809	3429882	.	+	.	ID=K3A94_exon-Trna-Ala-AGC.6;Parent=K3A94_Trna-Ala-AGC.6;product=K3A94_tRNA-Ala
contig_6	tRNAscan-SE	tRNA	3429809	3429882	.	+	.	ID=K3A94_rna-Trna-Ala-AGC.6;Parent=K3A94_Trna-Ala-AGC.6;product=K3A94_tRNA-Ala
contig_6	cmscan	gene	3429810	3429882	.	+	.	ID=K3A94_RF00005.200;Name=K3A94_RF00005.200
contig_6	cmscan	exon	3429810	3429882	.	+	.	ID=K3A94_exon-RF00005.200;Parent=K3A94_RF00005.200;product=K3A94_tRNA
contig_6	cmscan	tRNA	3429810	3429882	.	+	.	ID=K3A94_rna-RF00005.200;Parent=K3A94_RF00005.200;product=K3A94_tRNA
contig_6	AUGUSTUS	gene	3440384	3505770	0.58	+	.	ID=K3A94_g15241;Name=K3A94_g15241
contig_6	AUGUSTUS	transcript	3440384	3505770	0.58	+	.	ID=K3A94_transcript-g15241.t1;Name=K3A94_transcript-g15241.t1;Parent=K3A94_g15241
contig_6	AUGUSTUS	start_codon	3440384	3440386	.	+	0	ID=K3A94_start_codon-g15241.t1;Name=K3A94_start_codon-g15241.t1;Parent=K3A94_transcript-g15241.t1
contig_6	AUGUSTUS	exon	3440384	3440434	.	+	.	ID=K3A94_exon-g15241.t1;Name=K3A94_exon-g15241.t1;Parent=K3A94_transcript-g15241.t1
contig_6	AUGUSTUS	CDS	3440384	3440434	0.6	+	0	ID=K3A94_CDS-g15241.t1;Name=K3A94_CDS-g15241.t1;Parent=K3A94_transcript-g15241.t1
contig_6	AUGUSTUS	intron	3440435	3440492	0.6	+	.	ID=K3A94_intron-g15241.t1;Name=K3A94_intron-g15241.t1;Parent=K3A94_transcript-g15241.t1
contig_6	AUGUSTUS	exon	3440493	3440602	.	+	.	ID=K3A94_exon-g15241.t1;Name=K3A94_exon-g15241.t1;Parent=K3A94_transcript-g15241.t1
contig_6	AUGUSTUS	CDS	3440493	3440602	0.81	+	0	ID=K3A94_CDS-g15241.t1;Name=K3A94_CDS-g15241.t1;Parent=K3A94_transcript-g15241.t1
contig_6	AUGUSTUS	intron	3440603	3442230	0.81	+	.	ID=K3A94_intron-g15241.t1;Name=K3A94_intron-g15241.t1;Parent=K3A94_transcript-g15241.t1
contig_6	AUGUSTUS	exon	3442231	3442286	.	+	.	ID=K3A94_exon-g15241.t1;Name=K3A94_exon-g15241.t1;Parent=K3A94_transcript-g15241.t1
contig_6	AUGUSTUS	CDS	3442231	3442286	0.99	+	1	ID=K3A94_CDS-g15241.t1;Name=K3A94_CDS-g15241.t1;Parent=K3A94_transcript-g15241.t1
contig_6	AUGUSTUS	intron	3442287	3466953	0.99	+	.	ID=K3A94_intron-g15241.t1;Name=K3A94_intron-g15241.t1;Parent=K3A94_transcript-g15241.t1
contig_6	AUGUSTUS	exon	3466954	3467541	.	+	.	ID=K3A94_exon-g15241.t1;Name=K3A94_exon-g15241.t1;Parent=K3A94_transcript-g15241.t1
contig_6	AUGUSTUS	CDS	3466954	3467541	1	+	2	ID=K3A94_CDS-g15241.t1;Name=K3A94_CDS-g15241.t1;Parent=K3A94_transcript-g15241.t1
contig_6	AUGUSTUS	intron	3467542	3499788	1	+	.	ID=K3A94_intron-g15241.t1;Name=K3A94_intron-g15241.t1;Parent=K3A94_transcript-g15241.t1
contig_6	AUGUSTUS	gene	3475206	3475583	0.49	-	.	ID=K3A94_g15242;Name=K3A94_g15242
contig_6	AUGUSTUS	transcript	3475206	3475583	0.49	-	.	ID=K3A94_transcript-g15242.t1;Name=K3A94_transcript-g15242.t1;Parent=K3A94_g15242
contig_6	AUGUSTUS	stop_codon	3475206	3475208	.	-	0	ID=K3A94_stop_codon-g15242.t1;Name=K3A94_stop_codon-g15242.t1;Parent=K3A94_transcript-g15242.t1
contig_6	AUGUSTUS	exon	3475206	3475583	.	-	.	ID=K3A94_exon-g15242.t1;Name=K3A94_exon-g15242.t1;Parent=K3A94_transcript-g15242.t1
contig_6	AUGUSTUS	CDS	3475206	3475583	0.49	-	0	ID=K3A94_CDS-g15242.t1;Name=K3A94_CDS-g15242.t1;Parent=K3A94_transcript-g15242.t1
contig_6	AUGUSTUS	start_codon	3475581	3475583	.	-	0	ID=K3A94_start_codon-g15242.t1;Name=K3A94_start_codon-g15242.t1;Parent=K3A94_transcript-g15242.t1
contig_6	AUGUSTUS	exon	3499789	3499913	.	+	.	ID=K3A94_exon-g15241.t1;Name=K3A94_exon-g15241.t1;Parent=K3A94_transcript-g15241.t1
contig_6	AUGUSTUS	CDS	3499789	3499913	1	+	2	ID=K3A94_CDS-g15241.t1;Name=K3A94_CDS-g15241.t1;Parent=K3A94_transcript-g15241.t1
contig_6	AUGUSTUS	intron	3499914	3500442	1	+	.	ID=K3A94_intron-g15241.t1;Name=K3A94_intron-g15241.t1;Parent=K3A94_transcript-g15241.t1
contig_6	AUGUSTUS	exon	3500443	3500718	.	+	.	ID=K3A94_exon-g15241.t1;Name=K3A94_exon-g15241.t1;Parent=K3A94_transcript-g15241.t1
contig_6	AUGUSTUS	CDS	3500443	3500718	1	+	0	ID=K3A94_CDS-g15241.t1;Name=K3A94_CDS-g15241.t1;Parent=K3A94_transcript-g15241.t1
contig_6	AUGUSTUS	intron	3500719	3500970	1	+	.	ID=K3A94_intron-g15241.t1;Name=K3A94_intron-g15241.t1;Parent=K3A94_transcript-g15241.t1
contig_6	AUGUSTUS	exon	3500971	3504990	.	+	.	ID=K3A94_exon-g15241.t1;Name=K3A94_exon-g15241.t1;Parent=K3A94_transcript-g15241.t1
contig_6	AUGUSTUS	CDS	3500971	3504990	1	+	0	ID=K3A94_CDS-g15241.t1;Name=K3A94_CDS-g15241.t1;Parent=K3A94_transcript-g15241.t1
contig_6	AUGUSTUS	intron	3504991	3505059	1	+	.	ID=K3A94_intron-g15241.t1;Name=K3A94_intron-g15241.t1;Parent=K3A94_transcript-g15241.t1
contig_6	AUGUSTUS	exon	3505060	3505341	.	+	.	ID=K3A94_exon-g15241.t1;Name=K3A94_exon-g15241.t1;Parent=K3A94_transcript-g15241.t1
contig_6	AUGUSTUS	CDS	3505060	3505341	1	+	0	ID=K3A94_CDS-g15241.t1;Name=K3A94_CDS-g15241.t1;Parent=K3A94_transcript-g15241.t1
contig_6	AUGUSTUS	intron	3505342	3505476	1	+	.	ID=K3A94_intron-g15241.t1;Name=K3A94_intron-g15241.t1;Parent=K3A94_transcript-g15241.t1
contig_6	AUGUSTUS	exon	3505477	3505770	.	+	.	ID=K3A94_exon-g15241.t1;Name=K3A94_exon-g15241.t1;Parent=K3A94_transcript-g15241.t1
contig_6	AUGUSTUS	CDS	3505477	3505770	1	+	0	ID=K3A94_CDS-g15241.t1;Name=K3A94_CDS-g15241.t1;Parent=K3A94_transcript-g15241.t1
contig_6	AUGUSTUS	stop_codon	3505768	3505770	.	+	0	ID=K3A94_stop_codon-g15241.t1;Name=K3A94_stop_codon-g15241.t1;Parent=K3A94_transcript-g15241.t1
contig_6	AUGUSTUS	gene	3508049	3508904	0.93	-	.	ID=K3A94_g15243;Name=K3A94_g15243
contig_6	AUGUSTUS	transcript	3508049	3508904	0.93	-	.	ID=K3A94_transcript-g15243.t1;Name=K3A94_transcript-g15243.t1;Parent=K3A94_g15243
contig_6	AUGUSTUS	stop_codon	3508049	3508051	.	-	0	ID=K3A94_stop_codon-g15243.t1;Name=K3A94_stop_codon-g15243.t1;Parent=K3A94_transcript-g15243.t1
contig_6	AUGUSTUS	exon	3508049	3508205	.	-	.	ID=K3A94_exon-g15243.t1;Name=K3A94_exon-g15243.t1;Parent=K3A94_transcript-g15243.t1
contig_6	AUGUSTUS	CDS	3508049	3508205	1	-	1	ID=K3A94_CDS-g15243.t1;Name=K3A94_CDS-g15243.t1;Parent=K3A94_transcript-g15243.t1
contig_6	AUGUSTUS	intron	3508206	3508254	1	-	.	ID=K3A94_intron-g15243.t1;Name=K3A94_intron-g15243.t1;Parent=K3A94_transcript-g15243.t1
contig_6	AUGUSTUS	exon	3508255	3508416	.	-	.	ID=K3A94_exon-g15243.t1;Name=K3A94_exon-g15243.t1;Parent=K3A94_transcript-g15243.t1
contig_6	AUGUSTUS	CDS	3508255	3508416	1	-	1	ID=K3A94_CDS-g15243.t1;Name=K3A94_CDS-g15243.t1;Parent=K3A94_transcript-g15243.t1
contig_6	AUGUSTUS	intron	3508417	3508473	1	-	.	ID=K3A94_intron-g15243.t1;Name=K3A94_intron-g15243.t1;Parent=K3A94_transcript-g15243.t1
contig_6	AUGUSTUS	exon	3508474	3508904	.	-	.	ID=K3A94_exon-g15243.t1;Name=K3A94_exon-g15243.t1;Parent=K3A94_transcript-g15243.t1
contig_6	AUGUSTUS	CDS	3508474	3508904	0.93	-	0	ID=K3A94_CDS-g15243.t1;Name=K3A94_CDS-g15243.t1;Parent=K3A94_transcript-g15243.t1
contig_6	AUGUSTUS	start_codon	3508902	3508904	.	-	0	ID=K3A94_start_codon-g15243.t1;Name=K3A94_start_codon-g15243.t1;Parent=K3A94_transcript-g15243.t1
contig_6	AUGUSTUS	gene	3510204	3513566	1	-	.	ID=K3A94_g15244;Name=K3A94_g15244
contig_6	AUGUSTUS	transcript	3510204	3513566	1	-	.	ID=K3A94_transcript-g15244.t1;Name=K3A94_transcript-g15244.t1;Parent=K3A94_g15244
contig_6	AUGUSTUS	stop_codon	3510204	3510206	.	-	0	ID=K3A94_stop_codon-g15244.t1;Name=K3A94_stop_codon-g15244.t1;Parent=K3A94_transcript-g15244.t1
contig_6	AUGUSTUS	exon	3510204	3510296	.	-	.	ID=K3A94_exon-g15244.t1;Name=K3A94_exon-g15244.t1;Parent=K3A94_transcript-g15244.t1
contig_6	AUGUSTUS	CDS	3510204	3510296	1	-	0	ID=K3A94_CDS-g15244.t1;Name=K3A94_CDS-g15244.t1;Parent=K3A94_transcript-g15244.t1
contig_6	AUGUSTUS	intron	3510297	3510353	1	-	.	ID=K3A94_intron-g15244.t1;Name=K3A94_intron-g15244.t1;Parent=K3A94_transcript-g15244.t1
contig_6	AUGUSTUS	exon	3510354	3510482	.	-	.	ID=K3A94_exon-g15244.t1;Name=K3A94_exon-g15244.t1;Parent=K3A94_transcript-g15244.t1
contig_6	AUGUSTUS	CDS	3510354	3510482	1	-	0	ID=K3A94_CDS-g15244.t1;Name=K3A94_CDS-g15244.t1;Parent=K3A94_transcript-g15244.t1
contig_6	AUGUSTUS	intron	3510483	3510760	1	-	.	ID=K3A94_intron-g15244.t1;Name=K3A94_intron-g15244.t1;Parent=K3A94_transcript-g15244.t1
contig_6	AUGUSTUS	exon	3510761	3510907	.	-	.	ID=K3A94_exon-g15244.t1;Name=K3A94_exon-g15244.t1;Parent=K3A94_transcript-g15244.t1
contig_6	AUGUSTUS	CDS	3510761	3510907	1	-	0	ID=K3A94_CDS-g15244.t1;Name=K3A94_CDS-g15244.t1;Parent=K3A94_transcript-g15244.t1
contig_6	AUGUSTUS	intron	3510908	3510962	1	-	.	ID=K3A94_intron-g15244.t1;Name=K3A94_intron-g15244.t1;Parent=K3A94_transcript-g15244.t1
contig_6	AUGUSTUS	exon	3510963	3511202	.	-	.	ID=K3A94_exon-g15244.t1;Name=K3A94_exon-g15244.t1;Parent=K3A94_transcript-g15244.t1
contig_6	AUGUSTUS	CDS	3510963	3511202	1	-	0	ID=K3A94_CDS-g15244.t1;Name=K3A94_CDS-g15244.t1;Parent=K3A94_transcript-g15244.t1
contig_6	AUGUSTUS	intron	3511203	3513506	1	-	.	ID=K3A94_intron-g15244.t1;Name=K3A94_intron-g15244.t1;Parent=K3A94_transcript-g15244.t1
contig_6	AUGUSTUS	exon	3513507	3513566	.	-	.	ID=K3A94_exon-g15244.t1;Name=K3A94_exon-g15244.t1;Parent=K3A94_transcript-g15244.t1
contig_6	AUGUSTUS	CDS	3513507	3513566	1	-	0	ID=K3A94_CDS-g15244.t1;Name=K3A94_CDS-g15244.t1;Parent=K3A94_transcript-g15244.t1
contig_6	AUGUSTUS	start_codon	3513564	3513566	.	-	0	ID=K3A94_start_codon-g15244.t1;Name=K3A94_start_codon-g15244.t1;Parent=K3A94_transcript-g15244.t1
contig_6	AUGUSTUS	gene	3516066	3519260	0.99	-	.	ID=K3A94_g15245;Name=K3A94_g15245
contig_6	AUGUSTUS	transcript	3516066	3519260	0.99	-	.	ID=K3A94_transcript-g15245.t1;Name=K3A94_transcript-g15245.t1;Parent=K3A94_g15245
contig_6	AUGUSTUS	stop_codon	3516066	3516068	.	-	0	ID=K3A94_stop_codon-g15245.t1;Name=K3A94_stop_codon-g15245.t1;Parent=K3A94_transcript-g15245.t1
contig_6	AUGUSTUS	exon	3516066	3516116	.	-	.	ID=K3A94_exon-g15245.t1;Name=K3A94_exon-g15245.t1;Parent=K3A94_transcript-g15245.t1
contig_6	AUGUSTUS	CDS	3516066	3516116	0.99	-	0	ID=K3A94_CDS-g15245.t1;Name=K3A94_CDS-g15245.t1;Parent=K3A94_transcript-g15245.t1
contig_6	AUGUSTUS	intron	3516117	3516180	1	-	.	ID=K3A94_intron-g15245.t1;Name=K3A94_intron-g15245.t1;Parent=K3A94_transcript-g15245.t1
contig_6	AUGUSTUS	exon	3516181	3516360	.	-	.	ID=K3A94_exon-g15245.t1;Name=K3A94_exon-g15245.t1;Parent=K3A94_transcript-g15245.t1
contig_6	AUGUSTUS	CDS	3516181	3516360	1	-	0	ID=K3A94_CDS-g15245.t1;Name=K3A94_CDS-g15245.t1;Parent=K3A94_transcript-g15245.t1
contig_6	AUGUSTUS	intron	3516361	3517697	1	-	.	ID=K3A94_intron-g15245.t1;Name=K3A94_intron-g15245.t1;Parent=K3A94_transcript-g15245.t1
contig_6	AUGUSTUS	exon	3517698	3517871	.	-	.	ID=K3A94_exon-g15245.t1;Name=K3A94_exon-g15245.t1;Parent=K3A94_transcript-g15245.t1
contig_6	AUGUSTUS	CDS	3517698	3517871	1	-	0	ID=K3A94_CDS-g15245.t1;Name=K3A94_CDS-g15245.t1;Parent=K3A94_transcript-g15245.t1
contig_6	AUGUSTUS	intron	3517872	3518947	1	-	.	ID=K3A94_intron-g15245.t1;Name=K3A94_intron-g15245.t1;Parent=K3A94_transcript-g15245.t1
contig_6	AUGUSTUS	exon	3518948	3519145	.	-	.	ID=K3A94_exon-g15245.t1;Name=K3A94_exon-g15245.t1;Parent=K3A94_transcript-g15245.t1
contig_6	AUGUSTUS	CDS	3518948	3519145	1	-	0	ID=K3A94_CDS-g15245.t1;Name=K3A94_CDS-g15245.t1;Parent=K3A94_transcript-g15245.t1
contig_6	AUGUSTUS	intron	3519146	3519200	1	-	.	ID=K3A94_intron-g15245.t1;Name=K3A94_intron-g15245.t1;Parent=K3A94_transcript-g15245.t1
contig_6	AUGUSTUS	exon	3519201	3519260	.	-	.	ID=K3A94_exon-g15245.t1;Name=K3A94_exon-g15245.t1;Parent=K3A94_transcript-g15245.t1
contig_6	AUGUSTUS	CDS	3519201	3519260	1	-	0	ID=K3A94_CDS-g15245.t1;Name=K3A94_CDS-g15245.t1;Parent=K3A94_transcript-g15245.t1
contig_6	AUGUSTUS	start_codon	3519258	3519260	.	-	0	ID=K3A94_start_codon-g15245.t1;Name=K3A94_start_codon-g15245.t1;Parent=K3A94_transcript-g15245.t1
contig_6	AUGUSTUS	gene	3521725	3522977	0.3	-	.	ID=K3A94_g15246;Name=K3A94_g15246
contig_6	AUGUSTUS	transcript	3521725	3522977	0.3	-	.	ID=K3A94_transcript-g15246.t1;Name=K3A94_transcript-g15246.t1;Parent=K3A94_g15246
contig_6	AUGUSTUS	stop_codon	3521725	3521727	.	-	0	ID=K3A94_stop_codon-g15246.t1;Name=K3A94_stop_codon-g15246.t1;Parent=K3A94_transcript-g15246.t1
contig_6	AUGUSTUS	exon	3521725	3521781	.	-	.	ID=K3A94_exon-g15246.t1;Name=K3A94_exon-g15246.t1;Parent=K3A94_transcript-g15246.t1
contig_6	AUGUSTUS	CDS	3521725	3521781	0.95	-	0	ID=K3A94_CDS-g15246.t1;Name=K3A94_CDS-g15246.t1;Parent=K3A94_transcript-g15246.t1
contig_6	AUGUSTUS	intron	3521782	3521844	0.94	-	.	ID=K3A94_intron-g15246.t1;Name=K3A94_intron-g15246.t1;Parent=K3A94_transcript-g15246.t1
contig_6	AUGUSTUS	exon	3521845	3522024	.	-	.	ID=K3A94_exon-g15246.t1;Name=K3A94_exon-g15246.t1;Parent=K3A94_transcript-g15246.t1
contig_6	AUGUSTUS	CDS	3521845	3522024	0.97	-	0	ID=K3A94_CDS-g15246.t1;Name=K3A94_CDS-g15246.t1;Parent=K3A94_transcript-g15246.t1
contig_6	AUGUSTUS	intron	3522025	3522878	0.97	-	.	ID=K3A94_intron-g15246.t1;Name=K3A94_intron-g15246.t1;Parent=K3A94_transcript-g15246.t1
contig_6	AUGUSTUS	exon	3522879	3522977	.	-	.	ID=K3A94_exon-g15246.t1;Name=K3A94_exon-g15246.t1;Parent=K3A94_transcript-g15246.t1
contig_6	AUGUSTUS	CDS	3522879	3522977	0.33	-	0	ID=K3A94_CDS-g15246.t1;Name=K3A94_CDS-g15246.t1;Parent=K3A94_transcript-g15246.t1
contig_6	AUGUSTUS	start_codon	3522975	3522977	.	-	0	ID=K3A94_start_codon-g15246.t1;Name=K3A94_start_codon-g15246.t1;Parent=K3A94_transcript-g15246.t1
contig_6	AUGUSTUS	gene	3528634	3548944	1.92	-	.	ID=K3A94_g15247;Name=K3A94_g15247
contig_6	AUGUSTUS	transcript	3528634	3536403	0.92	-	.	ID=K3A94_transcript-g15247.t1;Name=K3A94_transcript-g15247.t1;Parent=K3A94_g15247
contig_6	AUGUSTUS	transcript	3528634	3548944	1	-	.	ID=K3A94_transcript-g15247.t2;Name=K3A94_transcript-g15247.t2;Parent=K3A94_g15247
contig_6	AUGUSTUS	stop_codon	3528634	3528636	.	-	0	ID=K3A94_stop_codon-g15247.t1;Name=K3A94_stop_codon-g15247.t1;Parent=K3A94_transcript-g15247.t1
contig_6	AUGUSTUS	stop_codon	3528634	3528636	.	-	0	ID=K3A94_stop_codon-g15247.t2;Name=K3A94_stop_codon-g15247.t2;Parent=K3A94_transcript-g15247.t2
contig_6	AUGUSTUS	exon	3528634	3528708	.	-	.	ID=K3A94_exon-g15247.t1;Name=K3A94_exon-g15247.t1;Parent=K3A94_transcript-g15247.t1
contig_6	AUGUSTUS	exon	3528634	3528708	.	-	.	ID=K3A94_exon-g15247.t2;Name=K3A94_exon-g15247.t2;Parent=K3A94_transcript-g15247.t2
contig_6	AUGUSTUS	CDS	3528634	3528708	0.99	-	0	ID=K3A94_CDS-g15247.t1;Name=K3A94_CDS-g15247.t1;Parent=K3A94_transcript-g15247.t1
contig_6	AUGUSTUS	CDS	3528634	3528708	1	-	0	ID=K3A94_CDS-g15247.t2;Name=K3A94_CDS-g15247.t2;Parent=K3A94_transcript-g15247.t2
contig_6	AUGUSTUS	intron	3528709	3529184	1	-	.	ID=K3A94_intron-g15247.t1;Name=K3A94_intron-g15247.t1;Parent=K3A94_transcript-g15247.t1
contig_6	AUGUSTUS	intron	3528709	3529184	1	-	.	ID=K3A94_intron-g15247.t2;Name=K3A94_intron-g15247.t2;Parent=K3A94_transcript-g15247.t2
contig_6	AUGUSTUS	exon	3529185	3529382	.	-	.	ID=K3A94_exon-g15247.t1;Name=K3A94_exon-g15247.t1;Parent=K3A94_transcript-g15247.t1
contig_6	AUGUSTUS	exon	3529185	3529382	.	-	.	ID=K3A94_exon-g15247.t2;Name=K3A94_exon-g15247.t2;Parent=K3A94_transcript-g15247.t2
contig_6	AUGUSTUS	CDS	3529185	3529382	1	-	0	ID=K3A94_CDS-g15247.t1;Name=K3A94_CDS-g15247.t1;Parent=K3A94_transcript-g15247.t1
contig_6	AUGUSTUS	CDS	3529185	3529382	1	-	0	ID=K3A94_CDS-g15247.t2;Name=K3A94_CDS-g15247.t2;Parent=K3A94_transcript-g15247.t2
contig_6	AUGUSTUS	intron	3529383	3529440	1	-	.	ID=K3A94_intron-g15247.t1;Name=K3A94_intron-g15247.t1;Parent=K3A94_transcript-g15247.t1
contig_6	AUGUSTUS	intron	3529383	3529440	1	-	.	ID=K3A94_intron-g15247.t2;Name=K3A94_intron-g15247.t2;Parent=K3A94_transcript-g15247.t2
contig_6	AUGUSTUS	exon	3529441	3529620	.	-	.	ID=K3A94_exon-g15247.t1;Name=K3A94_exon-g15247.t1;Parent=K3A94_transcript-g15247.t1
contig_6	AUGUSTUS	exon	3529441	3529620	.	-	.	ID=K3A94_exon-g15247.t2;Name=K3A94_exon-g15247.t2;Parent=K3A94_transcript-g15247.t2
contig_6	AUGUSTUS	CDS	3529441	3529620	1	-	0	ID=K3A94_CDS-g15247.t1;Name=K3A94_CDS-g15247.t1;Parent=K3A94_transcript-g15247.t1
contig_6	AUGUSTUS	CDS	3529441	3529620	1	-	0	ID=K3A94_CDS-g15247.t2;Name=K3A94_CDS-g15247.t2;Parent=K3A94_transcript-g15247.t2
contig_6	AUGUSTUS	intron	3529621	3530730	1	-	.	ID=K3A94_intron-g15247.t1;Name=K3A94_intron-g15247.t1;Parent=K3A94_transcript-g15247.t1
contig_6	AUGUSTUS	intron	3529621	3530730	1	-	.	ID=K3A94_intron-g15247.t2;Name=K3A94_intron-g15247.t2;Parent=K3A94_transcript-g15247.t2
contig_6	AUGUSTUS	exon	3530731	3530919	.	-	.	ID=K3A94_exon-g15247.t1;Name=K3A94_exon-g15247.t1;Parent=K3A94_transcript-g15247.t1
contig_6	AUGUSTUS	exon	3530731	3530919	.	-	.	ID=K3A94_exon-g15247.t2;Name=K3A94_exon-g15247.t2;Parent=K3A94_transcript-g15247.t2
contig_6	AUGUSTUS	CDS	3530731	3530919	1	-	0	ID=K3A94_CDS-g15247.t1;Name=K3A94_CDS-g15247.t1;Parent=K3A94_transcript-g15247.t1
contig_6	AUGUSTUS	CDS	3530731	3530919	1	-	0	ID=K3A94_CDS-g15247.t2;Name=K3A94_CDS-g15247.t2;Parent=K3A94_transcript-g15247.t2
contig_6	AUGUSTUS	intron	3530920	3536343	0.97	-	.	ID=K3A94_intron-g15247.t1;Name=K3A94_intron-g15247.t1;Parent=K3A94_transcript-g15247.t1
contig_6	AUGUSTUS	intron	3530920	3548884	1	-	.	ID=K3A94_intron-g15247.t2;Name=K3A94_intron-g15247.t2;Parent=K3A94_transcript-g15247.t2
contig_6	AUGUSTUS	exon	3536344	3536403	.	-	.	ID=K3A94_exon-g15247.t1;Name=K3A94_exon-g15247.t1;Parent=K3A94_transcript-g15247.t1
contig_6	AUGUSTUS	CDS	3536344	3536403	0.93	-	0	ID=K3A94_CDS-g15247.t1;Name=K3A94_CDS-g15247.t1;Parent=K3A94_transcript-g15247.t1
contig_6	AUGUSTUS	start_codon	3536401	3536403	.	-	0	ID=K3A94_start_codon-g15247.t1;Name=K3A94_start_codon-g15247.t1;Parent=K3A94_transcript-g15247.t1
contig_6	AUGUSTUS	exon	3548885	3548944	.	-	.	ID=K3A94_exon-g15247.t2;Name=K3A94_exon-g15247.t2;Parent=K3A94_transcript-g15247.t2
contig_6	AUGUSTUS	CDS	3548885	3548944	1	-	0	ID=K3A94_CDS-g15247.t2;Name=K3A94_CDS-g15247.t2;Parent=K3A94_transcript-g15247.t2
contig_6	AUGUSTUS	start_codon	3548942	3548944	.	-	0	ID=K3A94_start_codon-g15247.t2;Name=K3A94_start_codon-g15247.t2;Parent=K3A94_transcript-g15247.t2
contig_6	AUGUSTUS	gene	3551454	3553986	0.99	-	.	ID=K3A94_g15248;Name=K3A94_g15248
contig_6	AUGUSTUS	transcript	3551454	3553986	0.99	-	.	ID=K3A94_transcript-g15248.t1;Name=K3A94_transcript-g15248.t1;Parent=K3A94_g15248
contig_6	AUGUSTUS	stop_codon	3551454	3551456	.	-	0	ID=K3A94_stop_codon-g15248.t1;Name=K3A94_stop_codon-g15248.t1;Parent=K3A94_transcript-g15248.t1
contig_6	AUGUSTUS	exon	3551454	3551540	.	-	.	ID=K3A94_exon-g15248.t1;Name=K3A94_exon-g15248.t1;Parent=K3A94_transcript-g15248.t1
contig_6	AUGUSTUS	CDS	3551454	3551540	1	-	0	ID=K3A94_CDS-g15248.t1;Name=K3A94_CDS-g15248.t1;Parent=K3A94_transcript-g15248.t1
contig_6	AUGUSTUS	intron	3551541	3551602	1	-	.	ID=K3A94_intron-g15248.t1;Name=K3A94_intron-g15248.t1;Parent=K3A94_transcript-g15248.t1
contig_6	AUGUSTUS	exon	3551603	3551800	.	-	.	ID=K3A94_exon-g15248.t1;Name=K3A94_exon-g15248.t1;Parent=K3A94_transcript-g15248.t1
contig_6	AUGUSTUS	CDS	3551603	3551800	1	-	0	ID=K3A94_CDS-g15248.t1;Name=K3A94_CDS-g15248.t1;Parent=K3A94_transcript-g15248.t1
contig_6	AUGUSTUS	intron	3551801	3552131	1	-	.	ID=K3A94_intron-g15248.t1;Name=K3A94_intron-g15248.t1;Parent=K3A94_transcript-g15248.t1
contig_6	AUGUSTUS	exon	3552132	3552266	.	-	.	ID=K3A94_exon-g15248.t1;Name=K3A94_exon-g15248.t1;Parent=K3A94_transcript-g15248.t1
contig_6	AUGUSTUS	CDS	3552132	3552266	1	-	0	ID=K3A94_CDS-g15248.t1;Name=K3A94_CDS-g15248.t1;Parent=K3A94_transcript-g15248.t1
contig_6	AUGUSTUS	intron	3552267	3552328	1	-	.	ID=K3A94_intron-g15248.t1;Name=K3A94_intron-g15248.t1;Parent=K3A94_transcript-g15248.t1
contig_6	AUGUSTUS	exon	3552329	3552493	.	-	.	ID=K3A94_exon-g15248.t1;Name=K3A94_exon-g15248.t1;Parent=K3A94_transcript-g15248.t1
contig_6	AUGUSTUS	CDS	3552329	3552493	1	-	0	ID=K3A94_CDS-g15248.t1;Name=K3A94_CDS-g15248.t1;Parent=K3A94_transcript-g15248.t1
contig_6	AUGUSTUS	intron	3552494	3553926	1	-	.	ID=K3A94_intron-g15248.t1;Name=K3A94_intron-g15248.t1;Parent=K3A94_transcript-g15248.t1
contig_6	AUGUSTUS	exon	3553927	3553986	.	-	.	ID=K3A94_exon-g15248.t1;Name=K3A94_exon-g15248.t1;Parent=K3A94_transcript-g15248.t1
contig_6	AUGUSTUS	CDS	3553927	3553986	0.99	-	0	ID=K3A94_CDS-g15248.t1;Name=K3A94_CDS-g15248.t1;Parent=K3A94_transcript-g15248.t1
contig_6	AUGUSTUS	start_codon	3553984	3553986	.	-	0	ID=K3A94_start_codon-g15248.t1;Name=K3A94_start_codon-g15248.t1;Parent=K3A94_transcript-g15248.t1
contig_6	AUGUSTUS	gene	3554886	3563412	1	-	.	ID=K3A94_g15249;Name=K3A94_g15249
contig_6	AUGUSTUS	transcript	3554886	3563412	1	-	.	ID=K3A94_transcript-g15249.t1;Name=K3A94_transcript-g15249.t1;Parent=K3A94_g15249
contig_6	AUGUSTUS	stop_codon	3554886	3554888	.	-	0	ID=K3A94_stop_codon-g15249.t1;Name=K3A94_stop_codon-g15249.t1;Parent=K3A94_transcript-g15249.t1
contig_6	AUGUSTUS	exon	3554886	3554969	.	-	.	ID=K3A94_exon-g15249.t1;Name=K3A94_exon-g15249.t1;Parent=K3A94_transcript-g15249.t1
contig_6	AUGUSTUS	CDS	3554886	3554969	1	-	0	ID=K3A94_CDS-g15249.t1;Name=K3A94_CDS-g15249.t1;Parent=K3A94_transcript-g15249.t1
contig_6	AUGUSTUS	intron	3554970	3556353	1	-	.	ID=K3A94_intron-g15249.t1;Name=K3A94_intron-g15249.t1;Parent=K3A94_transcript-g15249.t1
contig_6	AUGUSTUS	exon	3556354	3556551	.	-	.	ID=K3A94_exon-g15249.t1;Name=K3A94_exon-g15249.t1;Parent=K3A94_transcript-g15249.t1
contig_6	AUGUSTUS	CDS	3556354	3556551	1	-	0	ID=K3A94_CDS-g15249.t1;Name=K3A94_CDS-g15249.t1;Parent=K3A94_transcript-g15249.t1
contig_6	AUGUSTUS	intron	3556552	3556707	1	-	.	ID=K3A94_intron-g15249.t1;Name=K3A94_intron-g15249.t1;Parent=K3A94_transcript-g15249.t1
contig_6	AUGUSTUS	exon	3556708	3556890	.	-	.	ID=K3A94_exon-g15249.t1;Name=K3A94_exon-g15249.t1;Parent=K3A94_transcript-g15249.t1
contig_6	AUGUSTUS	CDS	3556708	3556890	1	-	0	ID=K3A94_CDS-g15249.t1;Name=K3A94_CDS-g15249.t1;Parent=K3A94_transcript-g15249.t1
contig_6	AUGUSTUS	intron	3556891	3556949	1	-	.	ID=K3A94_intron-g15249.t1;Name=K3A94_intron-g15249.t1;Parent=K3A94_transcript-g15249.t1
contig_6	AUGUSTUS	exon	3556950	3557147	.	-	.	ID=K3A94_exon-g15249.t1;Name=K3A94_exon-g15249.t1;Parent=K3A94_transcript-g15249.t1
contig_6	AUGUSTUS	CDS	3556950	3557147	1	-	0	ID=K3A94_CDS-g15249.t1;Name=K3A94_CDS-g15249.t1;Parent=K3A94_transcript-g15249.t1
contig_6	AUGUSTUS	intron	3557148	3563352	1	-	.	ID=K3A94_intron-g15249.t1;Name=K3A94_intron-g15249.t1;Parent=K3A94_transcript-g15249.t1
contig_6	AUGUSTUS	exon	3563353	3563412	.	-	.	ID=K3A94_exon-g15249.t1;Name=K3A94_exon-g15249.t1;Parent=K3A94_transcript-g15249.t1
contig_6	AUGUSTUS	CDS	3563353	3563412	1	-	0	ID=K3A94_CDS-g15249.t1;Name=K3A94_CDS-g15249.t1;Parent=K3A94_transcript-g15249.t1
contig_6	AUGUSTUS	start_codon	3563410	3563412	.	-	0	ID=K3A94_start_codon-g15249.t1;Name=K3A94_start_codon-g15249.t1;Parent=K3A94_transcript-g15249.t1
contig_6	AUGUSTUS	gene	3567877	3571742	1	-	.	ID=K3A94_g15250;Name=K3A94_g15250
contig_6	AUGUSTUS	transcript	3567877	3571742	1	-	.	ID=K3A94_transcript-g15250.t1;Name=K3A94_transcript-g15250.t1;Parent=K3A94_g15250
contig_6	AUGUSTUS	stop_codon	3567877	3567879	.	-	0	ID=K3A94_stop_codon-g15250.t1;Name=K3A94_stop_codon-g15250.t1;Parent=K3A94_transcript-g15250.t1
contig_6	AUGUSTUS	exon	3567877	3567972	.	-	.	ID=K3A94_exon-g15250.t1;Name=K3A94_exon-g15250.t1;Parent=K3A94_transcript-g15250.t1
contig_6	AUGUSTUS	CDS	3567877	3567972	1	-	0	ID=K3A94_CDS-g15250.t1;Name=K3A94_CDS-g15250.t1;Parent=K3A94_transcript-g15250.t1
contig_6	AUGUSTUS	intron	3567973	3568023	1	-	.	ID=K3A94_intron-g15250.t1;Name=K3A94_intron-g15250.t1;Parent=K3A94_transcript-g15250.t1
contig_6	AUGUSTUS	exon	3568024	3568218	.	-	.	ID=K3A94_exon-g15250.t1;Name=K3A94_exon-g15250.t1;Parent=K3A94_transcript-g15250.t1
contig_6	AUGUSTUS	CDS	3568024	3568218	1	-	0	ID=K3A94_CDS-g15250.t1;Name=K3A94_CDS-g15250.t1;Parent=K3A94_transcript-g15250.t1
contig_6	AUGUSTUS	intron	3568219	3568471	1	-	.	ID=K3A94_intron-g15250.t1;Name=K3A94_intron-g15250.t1;Parent=K3A94_transcript-g15250.t1
contig_6	AUGUSTUS	exon	3568472	3568645	.	-	.	ID=K3A94_exon-g15250.t1;Name=K3A94_exon-g15250.t1;Parent=K3A94_transcript-g15250.t1
contig_6	AUGUSTUS	CDS	3568472	3568645	1	-	0	ID=K3A94_CDS-g15250.t1;Name=K3A94_CDS-g15250.t1;Parent=K3A94_transcript-g15250.t1
contig_6	AUGUSTUS	intron	3568646	3568708	1	-	.	ID=K3A94_intron-g15250.t1;Name=K3A94_intron-g15250.t1;Parent=K3A94_transcript-g15250.t1
contig_6	AUGUSTUS	exon	3568709	3568885	.	-	.	ID=K3A94_exon-g15250.t1;Name=K3A94_exon-g15250.t1;Parent=K3A94_transcript-g15250.t1
contig_6	AUGUSTUS	CDS	3568709	3568885	1	-	0	ID=K3A94_CDS-g15250.t1;Name=K3A94_CDS-g15250.t1;Parent=K3A94_transcript-g15250.t1
contig_6	AUGUSTUS	intron	3568886	3571646	1	-	.	ID=K3A94_intron-g15250.t1;Name=K3A94_intron-g15250.t1;Parent=K3A94_transcript-g15250.t1
contig_6	AUGUSTUS	exon	3571647	3571742	.	-	.	ID=K3A94_exon-g15250.t1;Name=K3A94_exon-g15250.t1;Parent=K3A94_transcript-g15250.t1
contig_6	AUGUSTUS	CDS	3571647	3571742	1	-	0	ID=K3A94_CDS-g15250.t1;Name=K3A94_CDS-g15250.t1;Parent=K3A94_transcript-g15250.t1
contig_6	AUGUSTUS	start_codon	3571740	3571742	.	-	0	ID=K3A94_start_codon-g15250.t1;Name=K3A94_start_codon-g15250.t1;Parent=K3A94_transcript-g15250.t1
contig_6	AUGUSTUS	gene	3576073	3581565	0.91	-	.	ID=K3A94_g15251;Name=K3A94_g15251
contig_6	AUGUSTUS	transcript	3576073	3581565	0.91	-	.	ID=K3A94_transcript-g15251.t1;Name=K3A94_transcript-g15251.t1;Parent=K3A94_g15251
contig_6	AUGUSTUS	stop_codon	3576073	3576075	.	-	0	ID=K3A94_stop_codon-g15251.t1;Name=K3A94_stop_codon-g15251.t1;Parent=K3A94_transcript-g15251.t1
contig_6	AUGUSTUS	exon	3576073	3576165	.	-	.	ID=K3A94_exon-g15251.t1;Name=K3A94_exon-g15251.t1;Parent=K3A94_transcript-g15251.t1
contig_6	AUGUSTUS	CDS	3576073	3576165	0.91	-	0	ID=K3A94_CDS-g15251.t1;Name=K3A94_CDS-g15251.t1;Parent=K3A94_transcript-g15251.t1
contig_6	AUGUSTUS	intron	3576166	3577040	1	-	.	ID=K3A94_intron-g15251.t1;Name=K3A94_intron-g15251.t1;Parent=K3A94_transcript-g15251.t1
contig_6	AUGUSTUS	exon	3577041	3577235	.	-	.	ID=K3A94_exon-g15251.t1;Name=K3A94_exon-g15251.t1;Parent=K3A94_transcript-g15251.t1
contig_6	AUGUSTUS	CDS	3577041	3577235	1	-	0	ID=K3A94_CDS-g15251.t1;Name=K3A94_CDS-g15251.t1;Parent=K3A94_transcript-g15251.t1
contig_6	AUGUSTUS	intron	3577236	3577289	1	-	.	ID=K3A94_intron-g15251.t1;Name=K3A94_intron-g15251.t1;Parent=K3A94_transcript-g15251.t1
contig_6	AUGUSTUS	exon	3577290	3577454	.	-	.	ID=K3A94_exon-g15251.t1;Name=K3A94_exon-g15251.t1;Parent=K3A94_transcript-g15251.t1
contig_6	AUGUSTUS	CDS	3577290	3577454	1	-	0	ID=K3A94_CDS-g15251.t1;Name=K3A94_CDS-g15251.t1;Parent=K3A94_transcript-g15251.t1
contig_6	AUGUSTUS	intron	3577455	3577525	1	-	.	ID=K3A94_intron-g15251.t1;Name=K3A94_intron-g15251.t1;Parent=K3A94_transcript-g15251.t1
contig_6	AUGUSTUS	exon	3577526	3577693	.	-	.	ID=K3A94_exon-g15251.t1;Name=K3A94_exon-g15251.t1;Parent=K3A94_transcript-g15251.t1
contig_6	AUGUSTUS	CDS	3577526	3577693	1	-	0	ID=K3A94_CDS-g15251.t1;Name=K3A94_CDS-g15251.t1;Parent=K3A94_transcript-g15251.t1
contig_6	AUGUSTUS	intron	3577694	3581499	1	-	.	ID=K3A94_intron-g15251.t1;Name=K3A94_intron-g15251.t1;Parent=K3A94_transcript-g15251.t1
contig_6	cmscan	gene	3580742	3580788	.	-	.	ID=K3A94_RF00032.886;Name=K3A94_RF00032.886
contig_6	cmscan	exon	3580742	3580788	.	-	.	ID=K3A94_exon-RF00032.886;Parent=K3A94_RF00032.886;product=K3A94_Histone 3' UTR stem-loop
contig_6	cmscan	mRNA	3580742	3580788	.	-	.	ID=K3A94_rna-RF00032.886;Parent=K3A94_RF00032.886;product=K3A94_Histone 3' UTR stem-loop
contig_6	AUGUSTUS	exon	3581500	3581565	.	-	.	ID=K3A94_exon-g15251.t1;Name=K3A94_exon-g15251.t1;Parent=K3A94_transcript-g15251.t1
contig_6	AUGUSTUS	CDS	3581500	3581565	1	-	0	ID=K3A94_CDS-g15251.t1;Name=K3A94_CDS-g15251.t1;Parent=K3A94_transcript-g15251.t1
contig_6	AUGUSTUS	start_codon	3581563	3581565	.	-	0	ID=K3A94_start_codon-g15251.t1;Name=K3A94_start_codon-g15251.t1;Parent=K3A94_transcript-g15251.t1
contig_6	AUGUSTUS	gene	3583949	3587293	0.96	-	.	ID=K3A94_g15252;Name=K3A94_g15252
contig_6	AUGUSTUS	transcript	3583949	3587293	0.96	-	.	ID=K3A94_transcript-g15252.t1;Name=K3A94_transcript-g15252.t1;Parent=K3A94_g15252
contig_6	AUGUSTUS	stop_codon	3583949	3583951	.	-	0	ID=K3A94_stop_codon-g15252.t1;Name=K3A94_stop_codon-g15252.t1;Parent=K3A94_transcript-g15252.t1
contig_6	AUGUSTUS	exon	3583949	3584023	.	-	.	ID=K3A94_exon-g15252.t1;Name=K3A94_exon-g15252.t1;Parent=K3A94_transcript-g15252.t1
contig_6	AUGUSTUS	CDS	3583949	3584023	1	-	0	ID=K3A94_CDS-g15252.t1;Name=K3A94_CDS-g15252.t1;Parent=K3A94_transcript-g15252.t1
contig_6	AUGUSTUS	intron	3584024	3584094	1	-	.	ID=K3A94_intron-g15252.t1;Name=K3A94_intron-g15252.t1;Parent=K3A94_transcript-g15252.t1
contig_6	AUGUSTUS	exon	3584095	3584286	.	-	.	ID=K3A94_exon-g15252.t1;Name=K3A94_exon-g15252.t1;Parent=K3A94_transcript-g15252.t1
contig_6	AUGUSTUS	CDS	3584095	3584286	1	-	0	ID=K3A94_CDS-g15252.t1;Name=K3A94_CDS-g15252.t1;Parent=K3A94_transcript-g15252.t1
contig_6	AUGUSTUS	intron	3584287	3584845	1	-	.	ID=K3A94_intron-g15252.t1;Name=K3A94_intron-g15252.t1;Parent=K3A94_transcript-g15252.t1
contig_6	AUGUSTUS	exon	3584846	3585025	.	-	.	ID=K3A94_exon-g15252.t1;Name=K3A94_exon-g15252.t1;Parent=K3A94_transcript-g15252.t1
contig_6	AUGUSTUS	CDS	3584846	3585025	1	-	0	ID=K3A94_CDS-g15252.t1;Name=K3A94_CDS-g15252.t1;Parent=K3A94_transcript-g15252.t1
contig_6	AUGUSTUS	intron	3585026	3586849	1	-	.	ID=K3A94_intron-g15252.t1;Name=K3A94_intron-g15252.t1;Parent=K3A94_transcript-g15252.t1
contig_6	AUGUSTUS	exon	3586850	3587047	.	-	.	ID=K3A94_exon-g15252.t1;Name=K3A94_exon-g15252.t1;Parent=K3A94_transcript-g15252.t1
contig_6	AUGUSTUS	CDS	3586850	3587047	1	-	0	ID=K3A94_CDS-g15252.t1;Name=K3A94_CDS-g15252.t1;Parent=K3A94_transcript-g15252.t1
contig_6	AUGUSTUS	intron	3587048	3587233	0.96	-	.	ID=K3A94_intron-g15252.t1;Name=K3A94_intron-g15252.t1;Parent=K3A94_transcript-g15252.t1
contig_6	AUGUSTUS	exon	3587234	3587293	.	-	.	ID=K3A94_exon-g15252.t1;Name=K3A94_exon-g15252.t1;Parent=K3A94_transcript-g15252.t1
contig_6	AUGUSTUS	CDS	3587234	3587293	0.96	-	0	ID=K3A94_CDS-g15252.t1;Name=K3A94_CDS-g15252.t1;Parent=K3A94_transcript-g15252.t1
contig_6	AUGUSTUS	start_codon	3587291	3587293	.	-	0	ID=K3A94_start_codon-g15252.t1;Name=K3A94_start_codon-g15252.t1;Parent=K3A94_transcript-g15252.t1
contig_6	AUGUSTUS	gene	3588887	3598833	0.25	-	.	ID=K3A94_g15253;Name=K3A94_g15253
contig_6	AUGUSTUS	transcript	3588887	3598833	0.25	-	.	ID=K3A94_transcript-g15253.t1;Name=K3A94_transcript-g15253.t1;Parent=K3A94_g15253
contig_6	AUGUSTUS	stop_codon	3588887	3588889	.	-	0	ID=K3A94_stop_codon-g15253.t1;Name=K3A94_stop_codon-g15253.t1;Parent=K3A94_transcript-g15253.t1
contig_6	AUGUSTUS	exon	3588887	3589147	.	-	.	ID=K3A94_exon-g15253.t1;Name=K3A94_exon-g15253.t1;Parent=K3A94_transcript-g15253.t1
contig_6	AUGUSTUS	CDS	3588887	3589147	0.92	-	0	ID=K3A94_CDS-g15253.t1;Name=K3A94_CDS-g15253.t1;Parent=K3A94_transcript-g15253.t1
contig_6	AUGUSTUS	intron	3589148	3591699	1	-	.	ID=K3A94_intron-g15253.t1;Name=K3A94_intron-g15253.t1;Parent=K3A94_transcript-g15253.t1
contig_6	AUGUSTUS	exon	3591700	3591867	.	-	.	ID=K3A94_exon-g15253.t1;Name=K3A94_exon-g15253.t1;Parent=K3A94_transcript-g15253.t1
contig_6	AUGUSTUS	CDS	3591700	3591867	1	-	0	ID=K3A94_CDS-g15253.t1;Name=K3A94_CDS-g15253.t1;Parent=K3A94_transcript-g15253.t1
contig_6	AUGUSTUS	intron	3591868	3592258	1	-	.	ID=K3A94_intron-g15253.t1;Name=K3A94_intron-g15253.t1;Parent=K3A94_transcript-g15253.t1
contig_6	AUGUSTUS	exon	3592259	3592447	.	-	.	ID=K3A94_exon-g15253.t1;Name=K3A94_exon-g15253.t1;Parent=K3A94_transcript-g15253.t1
contig_6	AUGUSTUS	CDS	3592259	3592447	1	-	0	ID=K3A94_CDS-g15253.t1;Name=K3A94_CDS-g15253.t1;Parent=K3A94_transcript-g15253.t1
contig_6	AUGUSTUS	intron	3592448	3593981	1	-	.	ID=K3A94_intron-g15253.t1;Name=K3A94_intron-g15253.t1;Parent=K3A94_transcript-g15253.t1
contig_6	AUGUSTUS	exon	3593982	3594177	.	-	.	ID=K3A94_exon-g15253.t1;Name=K3A94_exon-g15253.t1;Parent=K3A94_transcript-g15253.t1
contig_6	AUGUSTUS	CDS	3593982	3594177	0.58	-	1	ID=K3A94_CDS-g15253.t1;Name=K3A94_CDS-g15253.t1;Parent=K3A94_transcript-g15253.t1
contig_6	AUGUSTUS	intron	3594178	3597642	0.28	-	.	ID=K3A94_intron-g15253.t1;Name=K3A94_intron-g15253.t1;Parent=K3A94_transcript-g15253.t1
contig_6	AUGUSTUS	exon	3597643	3597773	.	-	.	ID=K3A94_exon-g15253.t1;Name=K3A94_exon-g15253.t1;Parent=K3A94_transcript-g15253.t1
contig_6	AUGUSTUS	CDS	3597643	3597773	0.28	-	0	ID=K3A94_CDS-g15253.t1;Name=K3A94_CDS-g15253.t1;Parent=K3A94_transcript-g15253.t1
contig_6	AUGUSTUS	intron	3597774	3597840	1	-	.	ID=K3A94_intron-g15253.t1;Name=K3A94_intron-g15253.t1;Parent=K3A94_transcript-g15253.t1
contig_6	AUGUSTUS	exon	3597841	3598038	.	-	.	ID=K3A94_exon-g15253.t1;Name=K3A94_exon-g15253.t1;Parent=K3A94_transcript-g15253.t1
contig_6	AUGUSTUS	CDS	3597841	3598038	1	-	0	ID=K3A94_CDS-g15253.t1;Name=K3A94_CDS-g15253.t1;Parent=K3A94_transcript-g15253.t1
contig_6	AUGUSTUS	intron	3598039	3598287	1	-	.	ID=K3A94_intron-g15253.t1;Name=K3A94_intron-g15253.t1;Parent=K3A94_transcript-g15253.t1
contig_6	tRNAscan-SE	gene	3598165	3598245	.	-	.	ID=K3A94_Trna-Leu-TAG.2;Name=K3A94_Trna-Leu-TAG.2
contig_6	tRNAscan-SE	exon	3598165	3598245	.	-	.	ID=K3A94_exon-Trna-Leu-TAG.2;Parent=K3A94_Trna-Leu-TAG.2;product=K3A94_tRNA-Leu
contig_6	tRNAscan-SE	tRNA	3598165	3598245	.	-	.	ID=K3A94_rna-Trna-Leu-TAG.2;Parent=K3A94_Trna-Leu-TAG.2;product=K3A94_tRNA-Leu
contig_6	cmscan	gene	3598166	3598245	.	-	.	ID=K3A94_RF00005.201;Name=K3A94_RF00005.201
contig_6	cmscan	exon	3598166	3598245	.	-	.	ID=K3A94_exon-RF00005.201;Parent=K3A94_RF00005.201;product=K3A94_tRNA
contig_6	cmscan	tRNA	3598166	3598245	.	-	.	ID=K3A94_rna-RF00005.201;Parent=K3A94_RF00005.201;product=K3A94_tRNA
contig_6	AUGUSTUS	exon	3598288	3598458	.	-	.	ID=K3A94_exon-g15253.t1;Name=K3A94_exon-g15253.t1;Parent=K3A94_transcript-g15253.t1
contig_6	AUGUSTUS	CDS	3598288	3598458	1	-	0	ID=K3A94_CDS-g15253.t1;Name=K3A94_CDS-g15253.t1;Parent=K3A94_transcript-g15253.t1
contig_6	AUGUSTUS	intron	3598459	3598529	1	-	.	ID=K3A94_intron-g15253.t1;Name=K3A94_intron-g15253.t1;Parent=K3A94_transcript-g15253.t1
contig_6	AUGUSTUS	exon	3598530	3598718	.	-	.	ID=K3A94_exon-g15253.t1;Name=K3A94_exon-g15253.t1;Parent=K3A94_transcript-g15253.t1
contig_6	AUGUSTUS	CDS	3598530	3598718	1	-	0	ID=K3A94_CDS-g15253.t1;Name=K3A94_CDS-g15253.t1;Parent=K3A94_transcript-g15253.t1
contig_6	AUGUSTUS	intron	3598719	3598776	1	-	.	ID=K3A94_intron-g15253.t1;Name=K3A94_intron-g15253.t1;Parent=K3A94_transcript-g15253.t1
contig_6	AUGUSTUS	exon	3598777	3598833	.	-	.	ID=K3A94_exon-g15253.t1;Name=K3A94_exon-g15253.t1;Parent=K3A94_transcript-g15253.t1
contig_6	AUGUSTUS	CDS	3598777	3598833	1	-	0	ID=K3A94_CDS-g15253.t1;Name=K3A94_CDS-g15253.t1;Parent=K3A94_transcript-g15253.t1
contig_6	AUGUSTUS	start_codon	3598831	3598833	.	-	0	ID=K3A94_start_codon-g15253.t1;Name=K3A94_start_codon-g15253.t1;Parent=K3A94_transcript-g15253.t1
contig_6	GeneMark.hmm	gene	3600472	3601191	.	+	.	ID=K3A94_11180_g;Name=K3A94_11180_g
contig_6	GeneMark.hmm	transcript	3600472	3601191	.	+	.	ID=K3A94_transcript-11180_t;Name=K3A94_transcript-11180_t;Parent=K3A94_11180_g
contig_6	GeneMark.hmm	start_codon	3600472	3600474	.	+	0	ID=K3A94_start_codon-11180_t;Name=K3A94_start_codon-11180_t;Parent=K3A94_transcript-11180_t
contig_6	GeneMark.hmm	exon	3600472	3600564	0	+	.	ID=K3A94_exon-11180_t;Name=K3A94_exon-11180_t;Parent=K3A94_transcript-11180_t
contig_6	GeneMark.hmm	CDS	3600472	3600564	.	+	0	ID=K3A94_CDS-11180_t;Name=K3A94_CDS-11180_t;Parent=K3A94_transcript-11180_t
contig_6	AUGUSTUS	gene	3600505	3601337	0.96	+	.	ID=K3A94_g15254;Name=K3A94_g15254
contig_6	AUGUSTUS	transcript	3600505	3601337	0.96	+	.	ID=K3A94_transcript-g15254.t1;Name=K3A94_transcript-g15254.t1;Parent=K3A94_g15254
contig_6	AUGUSTUS	start_codon	3600505	3600507	.	+	0	ID=K3A94_start_codon-g15254.t1;Name=K3A94_start_codon-g15254.t1;Parent=K3A94_transcript-g15254.t1
contig_6	AUGUSTUS	exon	3600505	3600564	.	+	.	ID=K3A94_exon-g15254.t1;Name=K3A94_exon-g15254.t1;Parent=K3A94_transcript-g15254.t1
contig_6	AUGUSTUS	CDS	3600505	3600564	0.96	+	0	ID=K3A94_CDS-g15254.t1;Name=K3A94_CDS-g15254.t1;Parent=K3A94_transcript-g15254.t1
contig_6	AUGUSTUS	intron	3600565	3600649	1	+	.	ID=K3A94_intron-g15254.t1;Name=K3A94_intron-g15254.t1;Parent=K3A94_transcript-g15254.t1
contig_6	AUGUSTUS	exon	3600650	3600820	.	+	.	ID=K3A94_exon-g15254.t1;Name=K3A94_exon-g15254.t1;Parent=K3A94_transcript-g15254.t1
contig_6	GeneMark.hmm	exon	3600650	3600820	0	+	.	ID=K3A94_exon-11180_t;Name=K3A94_exon-11180_t;Parent=K3A94_transcript-11180_t
contig_6	AUGUSTUS	CDS	3600650	3600820	1	+	0	ID=K3A94_CDS-g15254.t1;Name=K3A94_CDS-g15254.t1;Parent=K3A94_transcript-g15254.t1
contig_6	GeneMark.hmm	CDS	3600650	3600820	.	+	0	ID=K3A94_CDS-11180_t;Name=K3A94_CDS-11180_t;Parent=K3A94_transcript-11180_t
contig_6	AUGUSTUS	intron	3600821	3600875	1	+	.	ID=K3A94_intron-g15254.t1;Name=K3A94_intron-g15254.t1;Parent=K3A94_transcript-g15254.t1
contig_6	AUGUSTUS	exon	3600876	3600957	.	+	.	ID=K3A94_exon-g15254.t1;Name=K3A94_exon-g15254.t1;Parent=K3A94_transcript-g15254.t1
contig_6	GeneMark.hmm	exon	3600876	3600957	0	+	.	ID=K3A94_exon-11180_t;Name=K3A94_exon-11180_t;Parent=K3A94_transcript-11180_t
contig_6	AUGUSTUS	CDS	3600876	3600957	1	+	0	ID=K3A94_CDS-g15254.t1;Name=K3A94_CDS-g15254.t1;Parent=K3A94_transcript-g15254.t1
contig_6	GeneMark.hmm	CDS	3600876	3600957	.	+	0	ID=K3A94_CDS-11180_t;Name=K3A94_CDS-11180_t;Parent=K3A94_transcript-11180_t
contig_6	AUGUSTUS	intron	3600958	3601015	1	+	.	ID=K3A94_intron-g15254.t1;Name=K3A94_intron-g15254.t1;Parent=K3A94_transcript-g15254.t1
contig_6	AUGUSTUS	exon	3601016	3601187	.	+	.	ID=K3A94_exon-g15254.t1;Name=K3A94_exon-g15254.t1;Parent=K3A94_transcript-g15254.t1
contig_6	GeneMark.hmm	exon	3601016	3601191	0	+	.	ID=K3A94_exon-11180_t;Name=K3A94_exon-11180_t;Parent=K3A94_transcript-11180_t
contig_6	AUGUSTUS	CDS	3601016	3601187	1	+	2	ID=K3A94_CDS-g15254.t1;Name=K3A94_CDS-g15254.t1;Parent=K3A94_transcript-g15254.t1
contig_6	GeneMark.hmm	CDS	3601016	3601191	.	+	2	ID=K3A94_CDS-11180_t;Name=K3A94_CDS-11180_t;Parent=K3A94_transcript-11180_t
contig_6	AUGUSTUS	intron	3601188	3601246	1	+	.	ID=K3A94_intron-g15254.t1;Name=K3A94_intron-g15254.t1;Parent=K3A94_transcript-g15254.t1
contig_6	GeneMark.hmm	stop_codon	3601189	3601191	.	+	0	ID=K3A94_stop_codon-11180_t;Name=K3A94_stop_codon-11180_t;Parent=K3A94_transcript-11180_t
contig_6	AUGUSTUS	exon	3601247	3601337	.	+	.	ID=K3A94_exon-g15254.t1;Name=K3A94_exon-g15254.t1;Parent=K3A94_transcript-g15254.t1
contig_6	AUGUSTUS	CDS	3601247	3601337	1	+	1	ID=K3A94_CDS-g15254.t1;Name=K3A94_CDS-g15254.t1;Parent=K3A94_transcript-g15254.t1
contig_6	AUGUSTUS	stop_codon	3601335	3601337	.	+	0	ID=K3A94_stop_codon-g15254.t1;Name=K3A94_stop_codon-g15254.t1;Parent=K3A94_transcript-g15254.t1
contig_6	AUGUSTUS	gene	3602683	3607409	0.9	+	.	ID=K3A94_g15255;Name=K3A94_g15255
contig_6	AUGUSTUS	transcript	3602683	3607409	0.9	+	.	ID=K3A94_transcript-g15255.t1;Name=K3A94_transcript-g15255.t1;Parent=K3A94_g15255
contig_6	AUGUSTUS	start_codon	3602683	3602685	.	+	0	ID=K3A94_start_codon-g15255.t1;Name=K3A94_start_codon-g15255.t1;Parent=K3A94_transcript-g15255.t1
contig_6	AUGUSTUS	exon	3602683	3602702	.	+	.	ID=K3A94_exon-g15255.t1;Name=K3A94_exon-g15255.t1;Parent=K3A94_transcript-g15255.t1
contig_6	AUGUSTUS	CDS	3602683	3602702	1	+	0	ID=K3A94_CDS-g15255.t1;Name=K3A94_CDS-g15255.t1;Parent=K3A94_transcript-g15255.t1
contig_6	AUGUSTUS	intron	3602703	3602764	1	+	.	ID=K3A94_intron-g15255.t1;Name=K3A94_intron-g15255.t1;Parent=K3A94_transcript-g15255.t1
contig_6	AUGUSTUS	exon	3602765	3602826	.	+	.	ID=K3A94_exon-g15255.t1;Name=K3A94_exon-g15255.t1;Parent=K3A94_transcript-g15255.t1
contig_6	AUGUSTUS	CDS	3602765	3602826	1	+	1	ID=K3A94_CDS-g15255.t1;Name=K3A94_CDS-g15255.t1;Parent=K3A94_transcript-g15255.t1
contig_6	AUGUSTUS	intron	3602827	3602882	1	+	.	ID=K3A94_intron-g15255.t1;Name=K3A94_intron-g15255.t1;Parent=K3A94_transcript-g15255.t1
contig_6	AUGUSTUS	exon	3602883	3603024	.	+	.	ID=K3A94_exon-g15255.t1;Name=K3A94_exon-g15255.t1;Parent=K3A94_transcript-g15255.t1
contig_6	AUGUSTUS	CDS	3602883	3603024	1	+	2	ID=K3A94_CDS-g15255.t1;Name=K3A94_CDS-g15255.t1;Parent=K3A94_transcript-g15255.t1
contig_6	AUGUSTUS	intron	3603025	3604055	1	+	.	ID=K3A94_intron-g15255.t1;Name=K3A94_intron-g15255.t1;Parent=K3A94_transcript-g15255.t1
contig_6	AUGUSTUS	exon	3604056	3604244	.	+	.	ID=K3A94_exon-g15255.t1;Name=K3A94_exon-g15255.t1;Parent=K3A94_transcript-g15255.t1
contig_6	AUGUSTUS	CDS	3604056	3604244	1	+	1	ID=K3A94_CDS-g15255.t1;Name=K3A94_CDS-g15255.t1;Parent=K3A94_transcript-g15255.t1
contig_6	AUGUSTUS	intron	3604245	3604302	1	+	.	ID=K3A94_intron-g15255.t1;Name=K3A94_intron-g15255.t1;Parent=K3A94_transcript-g15255.t1
contig_6	AUGUSTUS	exon	3604303	3604541	.	+	.	ID=K3A94_exon-g15255.t1;Name=K3A94_exon-g15255.t1;Parent=K3A94_transcript-g15255.t1
contig_6	AUGUSTUS	CDS	3604303	3604541	1	+	1	ID=K3A94_CDS-g15255.t1;Name=K3A94_CDS-g15255.t1;Parent=K3A94_transcript-g15255.t1
contig_6	AUGUSTUS	intron	3604542	3604597	1	+	.	ID=K3A94_intron-g15255.t1;Name=K3A94_intron-g15255.t1;Parent=K3A94_transcript-g15255.t1
contig_6	AUGUSTUS	exon	3604598	3604674	.	+	.	ID=K3A94_exon-g15255.t1;Name=K3A94_exon-g15255.t1;Parent=K3A94_transcript-g15255.t1
contig_6	AUGUSTUS	CDS	3604598	3604674	1	+	2	ID=K3A94_CDS-g15255.t1;Name=K3A94_CDS-g15255.t1;Parent=K3A94_transcript-g15255.t1
contig_6	AUGUSTUS	intron	3604675	3604732	1	+	.	ID=K3A94_intron-g15255.t1;Name=K3A94_intron-g15255.t1;Parent=K3A94_transcript-g15255.t1
contig_6	AUGUSTUS	exon	3604733	3604828	.	+	.	ID=K3A94_exon-g15255.t1;Name=K3A94_exon-g15255.t1;Parent=K3A94_transcript-g15255.t1
contig_6	AUGUSTUS	CDS	3604733	3604828	1	+	0	ID=K3A94_CDS-g15255.t1;Name=K3A94_CDS-g15255.t1;Parent=K3A94_transcript-g15255.t1
contig_6	AUGUSTUS	intron	3604829	3604898	1	+	.	ID=K3A94_intron-g15255.t1;Name=K3A94_intron-g15255.t1;Parent=K3A94_transcript-g15255.t1
contig_6	AUGUSTUS	exon	3604899	3605078	.	+	.	ID=K3A94_exon-g15255.t1;Name=K3A94_exon-g15255.t1;Parent=K3A94_transcript-g15255.t1
contig_6	AUGUSTUS	CDS	3604899	3605078	1	+	0	ID=K3A94_CDS-g15255.t1;Name=K3A94_CDS-g15255.t1;Parent=K3A94_transcript-g15255.t1
contig_6	AUGUSTUS	intron	3605079	3605138	1	+	.	ID=K3A94_intron-g15255.t1;Name=K3A94_intron-g15255.t1;Parent=K3A94_transcript-g15255.t1
contig_6	AUGUSTUS	exon	3605139	3605504	.	+	.	ID=K3A94_exon-g15255.t1;Name=K3A94_exon-g15255.t1;Parent=K3A94_transcript-g15255.t1
contig_6	AUGUSTUS	CDS	3605139	3605504	1	+	0	ID=K3A94_CDS-g15255.t1;Name=K3A94_CDS-g15255.t1;Parent=K3A94_transcript-g15255.t1
contig_6	AUGUSTUS	intron	3605505	3605564	1	+	.	ID=K3A94_intron-g15255.t1;Name=K3A94_intron-g15255.t1;Parent=K3A94_transcript-g15255.t1
contig_6	AUGUSTUS	exon	3605565	3605908	.	+	.	ID=K3A94_exon-g15255.t1;Name=K3A94_exon-g15255.t1;Parent=K3A94_transcript-g15255.t1
contig_6	AUGUSTUS	CDS	3605565	3605908	1	+	0	ID=K3A94_CDS-g15255.t1;Name=K3A94_CDS-g15255.t1;Parent=K3A94_transcript-g15255.t1
contig_6	AUGUSTUS	intron	3605909	3606157	1	+	.	ID=K3A94_intron-g15255.t1;Name=K3A94_intron-g15255.t1;Parent=K3A94_transcript-g15255.t1
contig_6	AUGUSTUS	exon	3606158	3606392	.	+	.	ID=K3A94_exon-g15255.t1;Name=K3A94_exon-g15255.t1;Parent=K3A94_transcript-g15255.t1
contig_6	AUGUSTUS	CDS	3606158	3606392	1	+	1	ID=K3A94_CDS-g15255.t1;Name=K3A94_CDS-g15255.t1;Parent=K3A94_transcript-g15255.t1
contig_6	AUGUSTUS	intron	3606393	3606452	1	+	.	ID=K3A94_intron-g15255.t1;Name=K3A94_intron-g15255.t1;Parent=K3A94_transcript-g15255.t1
contig_6	AUGUSTUS	exon	3606453	3606714	.	+	.	ID=K3A94_exon-g15255.t1;Name=K3A94_exon-g15255.t1;Parent=K3A94_transcript-g15255.t1
contig_6	AUGUSTUS	CDS	3606453	3606714	0.9	+	0	ID=K3A94_CDS-g15255.t1;Name=K3A94_CDS-g15255.t1;Parent=K3A94_transcript-g15255.t1
contig_6	AUGUSTUS	intron	3606715	3606928	1	+	.	ID=K3A94_intron-g15255.t1;Name=K3A94_intron-g15255.t1;Parent=K3A94_transcript-g15255.t1
contig_6	AUGUSTUS	exon	3606929	3607095	.	+	.	ID=K3A94_exon-g15255.t1;Name=K3A94_exon-g15255.t1;Parent=K3A94_transcript-g15255.t1
contig_6	AUGUSTUS	CDS	3606929	3607095	1	+	2	ID=K3A94_CDS-g15255.t1;Name=K3A94_CDS-g15255.t1;Parent=K3A94_transcript-g15255.t1
contig_6	AUGUSTUS	intron	3607096	3607154	1	+	.	ID=K3A94_intron-g15255.t1;Name=K3A94_intron-g15255.t1;Parent=K3A94_transcript-g15255.t1
contig_6	AUGUSTUS	exon	3607155	3607247	.	+	.	ID=K3A94_exon-g15255.t1;Name=K3A94_exon-g15255.t1;Parent=K3A94_transcript-g15255.t1
contig_6	AUGUSTUS	CDS	3607155	3607247	1	+	0	ID=K3A94_CDS-g15255.t1;Name=K3A94_CDS-g15255.t1;Parent=K3A94_transcript-g15255.t1
contig_6	AUGUSTUS	intron	3607248	3607307	1	+	.	ID=K3A94_intron-g15255.t1;Name=K3A94_intron-g15255.t1;Parent=K3A94_transcript-g15255.t1
contig_6	AUGUSTUS	exon	3607308	3607409	.	+	.	ID=K3A94_exon-g15255.t1;Name=K3A94_exon-g15255.t1;Parent=K3A94_transcript-g15255.t1
contig_6	AUGUSTUS	CDS	3607308	3607409	1	+	0	ID=K3A94_CDS-g15255.t1;Name=K3A94_CDS-g15255.t1;Parent=K3A94_transcript-g15255.t1
contig_6	AUGUSTUS	stop_codon	3607407	3607409	.	+	0	ID=K3A94_stop_codon-g15255.t1;Name=K3A94_stop_codon-g15255.t1;Parent=K3A94_transcript-g15255.t1
contig_6	AUGUSTUS	gene	3608838	3610097	1	-	.	ID=K3A94_g15256;Name=K3A94_g15256
contig_6	AUGUSTUS	transcript	3608838	3610097	1	-	.	ID=K3A94_transcript-g15256.t1;Name=K3A94_transcript-g15256.t1;Parent=K3A94_g15256
contig_6	AUGUSTUS	stop_codon	3608838	3608840	.	-	0	ID=K3A94_stop_codon-g15256.t1;Name=K3A94_stop_codon-g15256.t1;Parent=K3A94_transcript-g15256.t1
contig_6	AUGUSTUS	exon	3608838	3609013	.	-	.	ID=K3A94_exon-g15256.t1;Name=K3A94_exon-g15256.t1;Parent=K3A94_transcript-g15256.t1
contig_6	AUGUSTUS	CDS	3608838	3609013	1	-	2	ID=K3A94_CDS-g15256.t1;Name=K3A94_CDS-g15256.t1;Parent=K3A94_transcript-g15256.t1
contig_6	AUGUSTUS	intron	3609014	3609071	1	-	.	ID=K3A94_intron-g15256.t1;Name=K3A94_intron-g15256.t1;Parent=K3A94_transcript-g15256.t1
contig_6	AUGUSTUS	exon	3609072	3609339	.	-	.	ID=K3A94_exon-g15256.t1;Name=K3A94_exon-g15256.t1;Parent=K3A94_transcript-g15256.t1
contig_6	AUGUSTUS	CDS	3609072	3609339	1	-	0	ID=K3A94_CDS-g15256.t1;Name=K3A94_CDS-g15256.t1;Parent=K3A94_transcript-g15256.t1
contig_6	AUGUSTUS	intron	3609340	3609390	1	-	.	ID=K3A94_intron-g15256.t1;Name=K3A94_intron-g15256.t1;Parent=K3A94_transcript-g15256.t1
contig_6	AUGUSTUS	exon	3609391	3609585	.	-	.	ID=K3A94_exon-g15256.t1;Name=K3A94_exon-g15256.t1;Parent=K3A94_transcript-g15256.t1
contig_6	AUGUSTUS	CDS	3609391	3609585	1	-	0	ID=K3A94_CDS-g15256.t1;Name=K3A94_CDS-g15256.t1;Parent=K3A94_transcript-g15256.t1
contig_6	AUGUSTUS	intron	3609586	3609635	1	-	.	ID=K3A94_intron-g15256.t1;Name=K3A94_intron-g15256.t1;Parent=K3A94_transcript-g15256.t1
contig_6	AUGUSTUS	exon	3609636	3609870	.	-	.	ID=K3A94_exon-g15256.t1;Name=K3A94_exon-g15256.t1;Parent=K3A94_transcript-g15256.t1
contig_6	AUGUSTUS	CDS	3609636	3609870	1	-	1	ID=K3A94_CDS-g15256.t1;Name=K3A94_CDS-g15256.t1;Parent=K3A94_transcript-g15256.t1
contig_6	AUGUSTUS	intron	3609871	3609930	1	-	.	ID=K3A94_intron-g15256.t1;Name=K3A94_intron-g15256.t1;Parent=K3A94_transcript-g15256.t1
contig_6	AUGUSTUS	exon	3609931	3610097	.	-	.	ID=K3A94_exon-g15256.t1;Name=K3A94_exon-g15256.t1;Parent=K3A94_transcript-g15256.t1
contig_6	AUGUSTUS	CDS	3609931	3610097	1	-	0	ID=K3A94_CDS-g15256.t1;Name=K3A94_CDS-g15256.t1;Parent=K3A94_transcript-g15256.t1
contig_6	AUGUSTUS	start_codon	3610095	3610097	.	-	0	ID=K3A94_start_codon-g15256.t1;Name=K3A94_start_codon-g15256.t1;Parent=K3A94_transcript-g15256.t1
contig_6	AUGUSTUS	gene	3610280	3612700	1.04	+	.	ID=K3A94_g15257;Name=K3A94_g15257
contig_6	AUGUSTUS	transcript	3610280	3612700	0.24	+	.	ID=K3A94_transcript-g15257.t2;Name=K3A94_transcript-g15257.t2;Parent=K3A94_g15257
contig_6	AUGUSTUS	start_codon	3610280	3610282	.	+	0	ID=K3A94_start_codon-g15257.t2;Name=K3A94_start_codon-g15257.t2;Parent=K3A94_transcript-g15257.t2
contig_6	AUGUSTUS	exon	3610280	3610314	.	+	.	ID=K3A94_exon-g15257.t2;Name=K3A94_exon-g15257.t2;Parent=K3A94_transcript-g15257.t2
contig_6	AUGUSTUS	CDS	3610280	3610314	0.26	+	0	ID=K3A94_CDS-g15257.t2;Name=K3A94_CDS-g15257.t2;Parent=K3A94_transcript-g15257.t2
contig_6	AUGUSTUS	intron	3610315	3611747	0.24	+	.	ID=K3A94_intron-g15257.t2;Name=K3A94_intron-g15257.t2;Parent=K3A94_transcript-g15257.t2
contig_6	AUGUSTUS	exon	3611748	3611786	.	+	.	ID=K3A94_exon-g15257.t2;Name=K3A94_exon-g15257.t2;Parent=K3A94_transcript-g15257.t2
contig_6	AUGUSTUS	CDS	3611748	3611786	0.52	+	1	ID=K3A94_CDS-g15257.t2;Name=K3A94_CDS-g15257.t2;Parent=K3A94_transcript-g15257.t2
contig_6	AUGUSTUS	intron	3611787	3611859	1	+	.	ID=K3A94_intron-g15257.t2;Name=K3A94_intron-g15257.t2;Parent=K3A94_transcript-g15257.t2
contig_6	AUGUSTUS	exon	3611860	3612054	.	+	.	ID=K3A94_exon-g15257.t2;Name=K3A94_exon-g15257.t2;Parent=K3A94_transcript-g15257.t2
contig_6	AUGUSTUS	CDS	3611860	3612054	1	+	1	ID=K3A94_CDS-g15257.t2;Name=K3A94_CDS-g15257.t2;Parent=K3A94_transcript-g15257.t2
contig_6	GeneMark.hmm	gene	3611885	3612700	.	+	.	ID=K3A94_11183_g;Name=K3A94_11183_g
contig_6	GeneMark.hmm	transcript	3611885	3612700	.	+	.	ID=K3A94_transcript-11183_t;Name=K3A94_transcript-11183_t;Parent=K3A94_11183_g
contig_6	GeneMark.hmm	start_codon	3611885	3611887	.	+	0	ID=K3A94_start_codon-11183_t;Name=K3A94_start_codon-11183_t;Parent=K3A94_transcript-11183_t
contig_6	GeneMark.hmm	exon	3611885	3612054	0	+	.	ID=K3A94_exon-11183_t;Name=K3A94_exon-11183_t;Parent=K3A94_transcript-11183_t
contig_6	GeneMark.hmm	CDS	3611885	3612054	.	+	0	ID=K3A94_CDS-11183_t;Name=K3A94_CDS-11183_t;Parent=K3A94_transcript-11183_t
contig_6	AUGUSTUS	transcript	3612015	3612700	0.8	+	.	ID=K3A94_transcript-g15257.t1;Name=K3A94_transcript-g15257.t1;Parent=K3A94_g15257
contig_6	AUGUSTUS	start_codon	3612015	3612017	.	+	0	ID=K3A94_start_codon-g15257.t1;Name=K3A94_start_codon-g15257.t1;Parent=K3A94_transcript-g15257.t1
contig_6	AUGUSTUS	exon	3612015	3612054	.	+	.	ID=K3A94_exon-g15257.t1;Name=K3A94_exon-g15257.t1;Parent=K3A94_transcript-g15257.t1
contig_6	AUGUSTUS	CDS	3612015	3612054	0.8	+	0	ID=K3A94_CDS-g15257.t1;Name=K3A94_CDS-g15257.t1;Parent=K3A94_transcript-g15257.t1
contig_6	AUGUSTUS	intron	3612055	3612106	1	+	.	ID=K3A94_intron-g15257.t2;Name=K3A94_intron-g15257.t2;Parent=K3A94_transcript-g15257.t2
contig_6	AUGUSTUS	intron	3612055	3612117	0.82	+	.	ID=K3A94_intron-g15257.t1;Name=K3A94_intron-g15257.t1;Parent=K3A94_transcript-g15257.t1
contig_6	AUGUSTUS	exon	3612107	3612389	.	+	.	ID=K3A94_exon-g15257.t2;Name=K3A94_exon-g15257.t2;Parent=K3A94_transcript-g15257.t2
contig_6	GeneMark.hmm	exon	3612107	3612389	0	+	.	ID=K3A94_exon-11183_t;Name=K3A94_exon-11183_t;Parent=K3A94_transcript-11183_t
contig_6	AUGUSTUS	CDS	3612107	3612389	1	+	1	ID=K3A94_CDS-g15257.t2;Name=K3A94_CDS-g15257.t2;Parent=K3A94_transcript-g15257.t2
contig_6	GeneMark.hmm	CDS	3612107	3612389	.	+	1	ID=K3A94_CDS-11183_t;Name=K3A94_CDS-11183_t;Parent=K3A94_transcript-11183_t
contig_6	AUGUSTUS	exon	3612118	3612389	.	+	.	ID=K3A94_exon-g15257.t1;Name=K3A94_exon-g15257.t1;Parent=K3A94_transcript-g15257.t1
contig_6	AUGUSTUS	CDS	3612118	3612389	0.8	+	2	ID=K3A94_CDS-g15257.t1;Name=K3A94_CDS-g15257.t1;Parent=K3A94_transcript-g15257.t1
contig_6	AUGUSTUS	intron	3612390	3612439	1	+	.	ID=K3A94_intron-g15257.t2;Name=K3A94_intron-g15257.t2;Parent=K3A94_transcript-g15257.t2
contig_6	AUGUSTUS	intron	3612390	3612439	1	+	.	ID=K3A94_intron-g15257.t1;Name=K3A94_intron-g15257.t1;Parent=K3A94_transcript-g15257.t1
contig_6	AUGUSTUS	exon	3612440	3612559	.	+	.	ID=K3A94_exon-g15257.t2;Name=K3A94_exon-g15257.t2;Parent=K3A94_transcript-g15257.t2
contig_6	AUGUSTUS	exon	3612440	3612559	.	+	.	ID=K3A94_exon-g15257.t1;Name=K3A94_exon-g15257.t1;Parent=K3A94_transcript-g15257.t1
contig_6	GeneMark.hmm	exon	3612440	3612559	0	+	.	ID=K3A94_exon-11183_t;Name=K3A94_exon-11183_t;Parent=K3A94_transcript-11183_t
contig_6	AUGUSTUS	CDS	3612440	3612559	1	+	0	ID=K3A94_CDS-g15257.t2;Name=K3A94_CDS-g15257.t2;Parent=K3A94_transcript-g15257.t2
contig_6	AUGUSTUS	CDS	3612440	3612559	1	+	0	ID=K3A94_CDS-g15257.t1;Name=K3A94_CDS-g15257.t1;Parent=K3A94_transcript-g15257.t1
contig_6	GeneMark.hmm	CDS	3612440	3612559	.	+	0	ID=K3A94_CDS-11183_t;Name=K3A94_CDS-11183_t;Parent=K3A94_transcript-11183_t
contig_6	AUGUSTUS	intron	3612560	3612616	1	+	.	ID=K3A94_intron-g15257.t2;Name=K3A94_intron-g15257.t2;Parent=K3A94_transcript-g15257.t2
contig_6	AUGUSTUS	intron	3612560	3612616	1	+	.	ID=K3A94_intron-g15257.t1;Name=K3A94_intron-g15257.t1;Parent=K3A94_transcript-g15257.t1
contig_6	AUGUSTUS	exon	3612617	3612700	.	+	.	ID=K3A94_exon-g15257.t2;Name=K3A94_exon-g15257.t2;Parent=K3A94_transcript-g15257.t2
contig_6	AUGUSTUS	exon	3612617	3612700	.	+	.	ID=K3A94_exon-g15257.t1;Name=K3A94_exon-g15257.t1;Parent=K3A94_transcript-g15257.t1
contig_6	GeneMark.hmm	exon	3612617	3612700	0	+	.	ID=K3A94_exon-11183_t;Name=K3A94_exon-11183_t;Parent=K3A94_transcript-11183_t
contig_6	AUGUSTUS	CDS	3612617	3612700	1	+	0	ID=K3A94_CDS-g15257.t2;Name=K3A94_CDS-g15257.t2;Parent=K3A94_transcript-g15257.t2
contig_6	AUGUSTUS	CDS	3612617	3612700	1	+	0	ID=K3A94_CDS-g15257.t1;Name=K3A94_CDS-g15257.t1;Parent=K3A94_transcript-g15257.t1
contig_6	GeneMark.hmm	CDS	3612617	3612700	.	+	0	ID=K3A94_CDS-11183_t;Name=K3A94_CDS-11183_t;Parent=K3A94_transcript-11183_t
contig_6	AUGUSTUS	stop_codon	3612698	3612700	.	+	0	ID=K3A94_stop_codon-g15257.t2;Name=K3A94_stop_codon-g15257.t2;Parent=K3A94_transcript-g15257.t2
contig_6	AUGUSTUS	stop_codon	3612698	3612700	.	+	0	ID=K3A94_stop_codon-g15257.t1;Name=K3A94_stop_codon-g15257.t1;Parent=K3A94_transcript-g15257.t1
contig_6	GeneMark.hmm	stop_codon	3612698	3612700	.	+	0	ID=K3A94_stop_codon-11183_t;Name=K3A94_stop_codon-11183_t;Parent=K3A94_transcript-11183_t
contig_6	AUGUSTUS	gene	3614627	3640697	1.84	+	.	ID=K3A94_g15258;Name=K3A94_g15258
contig_6	AUGUSTUS	transcript	3614627	3640697	0.84	+	.	ID=K3A94_transcript-g15258.t2;Name=K3A94_transcript-g15258.t2;Parent=K3A94_g15258
contig_6	AUGUSTUS	transcript	3614627	3640697	1	+	.	ID=K3A94_transcript-g15258.t1;Name=K3A94_transcript-g15258.t1;Parent=K3A94_g15258
contig_6	AUGUSTUS	start_codon	3614627	3614629	.	+	0	ID=K3A94_start_codon-g15258.t2;Name=K3A94_start_codon-g15258.t2;Parent=K3A94_transcript-g15258.t2
contig_6	AUGUSTUS	start_codon	3614627	3614629	.	+	0	ID=K3A94_start_codon-g15258.t1;Name=K3A94_start_codon-g15258.t1;Parent=K3A94_transcript-g15258.t1
contig_6	AUGUSTUS	exon	3614627	3614975	.	+	.	ID=K3A94_exon-g15258.t2;Name=K3A94_exon-g15258.t2;Parent=K3A94_transcript-g15258.t2
contig_6	AUGUSTUS	exon	3614627	3614975	.	+	.	ID=K3A94_exon-g15258.t1;Name=K3A94_exon-g15258.t1;Parent=K3A94_transcript-g15258.t1
contig_6	AUGUSTUS	CDS	3614627	3614975	1	+	0	ID=K3A94_CDS-g15258.t2;Name=K3A94_CDS-g15258.t2;Parent=K3A94_transcript-g15258.t2
contig_6	AUGUSTUS	CDS	3614627	3614975	1	+	0	ID=K3A94_CDS-g15258.t1;Name=K3A94_CDS-g15258.t1;Parent=K3A94_transcript-g15258.t1
contig_6	AUGUSTUS	intron	3614976	3638474	0.84	+	.	ID=K3A94_intron-g15258.t2;Name=K3A94_intron-g15258.t2;Parent=K3A94_transcript-g15258.t2
contig_6	AUGUSTUS	intron	3614976	3622414	1	+	.	ID=K3A94_intron-g15258.t1;Name=K3A94_intron-g15258.t1;Parent=K3A94_transcript-g15258.t1
contig_6	AUGUSTUS	exon	3622415	3622540	.	+	.	ID=K3A94_exon-g15258.t1;Name=K3A94_exon-g15258.t1;Parent=K3A94_transcript-g15258.t1
contig_6	AUGUSTUS	CDS	3622415	3622540	1	+	2	ID=K3A94_CDS-g15258.t1;Name=K3A94_CDS-g15258.t1;Parent=K3A94_transcript-g15258.t1
contig_6	AUGUSTUS	intron	3622541	3638474	1	+	.	ID=K3A94_intron-g15258.t1;Name=K3A94_intron-g15258.t1;Parent=K3A94_transcript-g15258.t1
contig_6	AUGUSTUS	exon	3638475	3638516	.	+	.	ID=K3A94_exon-g15258.t2;Name=K3A94_exon-g15258.t2;Parent=K3A94_transcript-g15258.t2
contig_6	AUGUSTUS	exon	3638475	3638516	.	+	.	ID=K3A94_exon-g15258.t1;Name=K3A94_exon-g15258.t1;Parent=K3A94_transcript-g15258.t1
contig_6	AUGUSTUS	CDS	3638475	3638516	1	+	2	ID=K3A94_CDS-g15258.t2;Name=K3A94_CDS-g15258.t2;Parent=K3A94_transcript-g15258.t2
contig_6	AUGUSTUS	CDS	3638475	3638516	1	+	2	ID=K3A94_CDS-g15258.t1;Name=K3A94_CDS-g15258.t1;Parent=K3A94_transcript-g15258.t1
contig_6	AUGUSTUS	intron	3638517	3638579	1	+	.	ID=K3A94_intron-g15258.t2;Name=K3A94_intron-g15258.t2;Parent=K3A94_transcript-g15258.t2
contig_6	AUGUSTUS	intron	3638517	3638579	1	+	.	ID=K3A94_intron-g15258.t1;Name=K3A94_intron-g15258.t1;Parent=K3A94_transcript-g15258.t1
contig_6	AUGUSTUS	exon	3638580	3638647	.	+	.	ID=K3A94_exon-g15258.t2;Name=K3A94_exon-g15258.t2;Parent=K3A94_transcript-g15258.t2
contig_6	AUGUSTUS	exon	3638580	3638647	.	+	.	ID=K3A94_exon-g15258.t1;Name=K3A94_exon-g15258.t1;Parent=K3A94_transcript-g15258.t1
contig_6	AUGUSTUS	CDS	3638580	3638647	1	+	2	ID=K3A94_CDS-g15258.t2;Name=K3A94_CDS-g15258.t2;Parent=K3A94_transcript-g15258.t2
contig_6	AUGUSTUS	CDS	3638580	3638647	1	+	2	ID=K3A94_CDS-g15258.t1;Name=K3A94_CDS-g15258.t1;Parent=K3A94_transcript-g15258.t1
contig_6	AUGUSTUS	intron	3638648	3640382	1	+	.	ID=K3A94_intron-g15258.t2;Name=K3A94_intron-g15258.t2;Parent=K3A94_transcript-g15258.t2
contig_6	AUGUSTUS	intron	3638648	3640382	1	+	.	ID=K3A94_intron-g15258.t1;Name=K3A94_intron-g15258.t1;Parent=K3A94_transcript-g15258.t1
contig_6	AUGUSTUS	exon	3640383	3640697	.	+	.	ID=K3A94_exon-g15258.t2;Name=K3A94_exon-g15258.t2;Parent=K3A94_transcript-g15258.t2
contig_6	AUGUSTUS	exon	3640383	3640697	.	+	.	ID=K3A94_exon-g15258.t1;Name=K3A94_exon-g15258.t1;Parent=K3A94_transcript-g15258.t1
contig_6	AUGUSTUS	CDS	3640383	3640697	1	+	0	ID=K3A94_CDS-g15258.t2;Name=K3A94_CDS-g15258.t2;Parent=K3A94_transcript-g15258.t2
contig_6	AUGUSTUS	CDS	3640383	3640697	1	+	0	ID=K3A94_CDS-g15258.t1;Name=K3A94_CDS-g15258.t1;Parent=K3A94_transcript-g15258.t1
contig_6	AUGUSTUS	stop_codon	3640695	3640697	.	+	0	ID=K3A94_stop_codon-g15258.t2;Name=K3A94_stop_codon-g15258.t2;Parent=K3A94_transcript-g15258.t2
contig_6	AUGUSTUS	stop_codon	3640695	3640697	.	+	0	ID=K3A94_stop_codon-g15258.t1;Name=K3A94_stop_codon-g15258.t1;Parent=K3A94_transcript-g15258.t1
contig_6	AUGUSTUS	gene	3641549	3644218	0.2	-	.	ID=K3A94_g15259;Name=K3A94_g15259
contig_6	AUGUSTUS	transcript	3641549	3644218	0.2	-	.	ID=K3A94_transcript-g15259.t1;Name=K3A94_transcript-g15259.t1;Parent=K3A94_g15259
contig_6	AUGUSTUS	stop_codon	3641549	3641551	.	-	0	ID=K3A94_stop_codon-g15259.t1;Name=K3A94_stop_codon-g15259.t1;Parent=K3A94_transcript-g15259.t1
contig_6	AUGUSTUS	exon	3641549	3641634	.	-	.	ID=K3A94_exon-g15259.t1;Name=K3A94_exon-g15259.t1;Parent=K3A94_transcript-g15259.t1
contig_6	AUGUSTUS	CDS	3641549	3641634	0.2	-	2	ID=K3A94_CDS-g15259.t1;Name=K3A94_CDS-g15259.t1;Parent=K3A94_transcript-g15259.t1
contig_6	AUGUSTUS	intron	3641635	3643550	0.2	-	.	ID=K3A94_intron-g15259.t1;Name=K3A94_intron-g15259.t1;Parent=K3A94_transcript-g15259.t1
contig_6	AUGUSTUS	exon	3643551	3643586	.	-	.	ID=K3A94_exon-g15259.t1;Name=K3A94_exon-g15259.t1;Parent=K3A94_transcript-g15259.t1
contig_6	AUGUSTUS	CDS	3643551	3643586	0.33	-	2	ID=K3A94_CDS-g15259.t1;Name=K3A94_CDS-g15259.t1;Parent=K3A94_transcript-g15259.t1
contig_6	AUGUSTUS	intron	3643587	3643636	1	-	.	ID=K3A94_intron-g15259.t1;Name=K3A94_intron-g15259.t1;Parent=K3A94_transcript-g15259.t1
contig_6	AUGUSTUS	exon	3643637	3643691	.	-	.	ID=K3A94_exon-g15259.t1;Name=K3A94_exon-g15259.t1;Parent=K3A94_transcript-g15259.t1
contig_6	AUGUSTUS	CDS	3643637	3643691	0.98	-	0	ID=K3A94_CDS-g15259.t1;Name=K3A94_CDS-g15259.t1;Parent=K3A94_transcript-g15259.t1
contig_6	GeneMark.hmm	gene	3643639	3644218	.	-	.	ID=K3A94_11185_g;Name=K3A94_11185_g
contig_6	GeneMark.hmm	transcript	3643639	3644218	.	-	.	ID=K3A94_transcript-11185_t;Name=K3A94_transcript-11185_t;Parent=K3A94_11185_g
contig_6	GeneMark.hmm	stop_codon	3643639	3643641	.	-	0	ID=K3A94_stop_codon-11185_t;Name=K3A94_stop_codon-11185_t;Parent=K3A94_transcript-11185_t
contig_6	GeneMark.hmm	exon	3643639	3643832	0	-	.	ID=K3A94_exon-11185_t;Name=K3A94_exon-11185_t;Parent=K3A94_transcript-11185_t
contig_6	GeneMark.hmm	CDS	3643639	3643832	.	-	2	ID=K3A94_CDS-11185_t;Name=K3A94_CDS-11185_t;Parent=K3A94_transcript-11185_t
contig_6	AUGUSTUS	intron	3643692	3643737	0.98	-	.	ID=K3A94_intron-g15259.t1;Name=K3A94_intron-g15259.t1;Parent=K3A94_transcript-g15259.t1
contig_6	AUGUSTUS	exon	3643738	3643832	.	-	.	ID=K3A94_exon-g15259.t1;Name=K3A94_exon-g15259.t1;Parent=K3A94_transcript-g15259.t1
contig_6	AUGUSTUS	CDS	3643738	3643832	1	-	2	ID=K3A94_CDS-g15259.t1;Name=K3A94_CDS-g15259.t1;Parent=K3A94_transcript-g15259.t1
contig_6	AUGUSTUS	intron	3643833	3643886	1	-	.	ID=K3A94_intron-g15259.t1;Name=K3A94_intron-g15259.t1;Parent=K3A94_transcript-g15259.t1
contig_6	AUGUSTUS	exon	3643887	3644065	.	-	.	ID=K3A94_exon-g15259.t1;Name=K3A94_exon-g15259.t1;Parent=K3A94_transcript-g15259.t1
contig_6	GeneMark.hmm	exon	3643887	3644065	0	-	.	ID=K3A94_exon-11185_t;Name=K3A94_exon-11185_t;Parent=K3A94_transcript-11185_t
contig_6	AUGUSTUS	CDS	3643887	3644065	1	-	1	ID=K3A94_CDS-g15259.t1;Name=K3A94_CDS-g15259.t1;Parent=K3A94_transcript-g15259.t1
contig_6	GeneMark.hmm	CDS	3643887	3644065	.	-	1	ID=K3A94_CDS-11185_t;Name=K3A94_CDS-11185_t;Parent=K3A94_transcript-11185_t
contig_6	AUGUSTUS	intron	3644066	3644126	1	-	.	ID=K3A94_intron-g15259.t1;Name=K3A94_intron-g15259.t1;Parent=K3A94_transcript-g15259.t1
contig_6	AUGUSTUS	exon	3644127	3644218	.	-	.	ID=K3A94_exon-g15259.t1;Name=K3A94_exon-g15259.t1;Parent=K3A94_transcript-g15259.t1
contig_6	GeneMark.hmm	exon	3644127	3644218	0	-	.	ID=K3A94_exon-11185_t;Name=K3A94_exon-11185_t;Parent=K3A94_transcript-11185_t
contig_6	AUGUSTUS	CDS	3644127	3644218	1	-	0	ID=K3A94_CDS-g15259.t1;Name=K3A94_CDS-g15259.t1;Parent=K3A94_transcript-g15259.t1
contig_6	GeneMark.hmm	CDS	3644127	3644218	.	-	0	ID=K3A94_CDS-11185_t;Name=K3A94_CDS-11185_t;Parent=K3A94_transcript-11185_t
contig_6	AUGUSTUS	start_codon	3644216	3644218	.	-	0	ID=K3A94_start_codon-g15259.t1;Name=K3A94_start_codon-g15259.t1;Parent=K3A94_transcript-g15259.t1
contig_6	GeneMark.hmm	start_codon	3644216	3644218	.	-	0	ID=K3A94_start_codon-11185_t;Name=K3A94_start_codon-11185_t;Parent=K3A94_transcript-11185_t
contig_6	AUGUSTUS	gene	3645056	3645579	1.97	-	.	ID=K3A94_g15260;Name=K3A94_g15260
contig_6	AUGUSTUS	transcript	3645056	3645579	0.97	-	.	ID=K3A94_transcript-g15260.t2;Name=K3A94_transcript-g15260.t2;Parent=K3A94_g15260
contig_6	AUGUSTUS	transcript	3645056	3645579	1	-	.	ID=K3A94_transcript-g15260.t1;Name=K3A94_transcript-g15260.t1;Parent=K3A94_g15260
contig_6	AUGUSTUS	stop_codon	3645056	3645058	.	-	0	ID=K3A94_stop_codon-g15260.t2;Name=K3A94_stop_codon-g15260.t2;Parent=K3A94_transcript-g15260.t2
contig_6	AUGUSTUS	stop_codon	3645056	3645058	.	-	0	ID=K3A94_stop_codon-g15260.t1;Name=K3A94_stop_codon-g15260.t1;Parent=K3A94_transcript-g15260.t1
contig_6	AUGUSTUS	exon	3645056	3645169	.	-	.	ID=K3A94_exon-g15260.t2;Name=K3A94_exon-g15260.t2;Parent=K3A94_transcript-g15260.t2
contig_6	AUGUSTUS	exon	3645056	3645169	.	-	.	ID=K3A94_exon-g15260.t1;Name=K3A94_exon-g15260.t1;Parent=K3A94_transcript-g15260.t1
contig_6	AUGUSTUS	CDS	3645056	3645169	1	-	0	ID=K3A94_CDS-g15260.t2;Name=K3A94_CDS-g15260.t2;Parent=K3A94_transcript-g15260.t2
contig_6	AUGUSTUS	CDS	3645056	3645169	1	-	0	ID=K3A94_CDS-g15260.t1;Name=K3A94_CDS-g15260.t1;Parent=K3A94_transcript-g15260.t1
contig_6	AUGUSTUS	intron	3645170	3645231	1	-	.	ID=K3A94_intron-g15260.t2;Name=K3A94_intron-g15260.t2;Parent=K3A94_transcript-g15260.t2
contig_6	AUGUSTUS	intron	3645170	3645231	1	-	.	ID=K3A94_intron-g15260.t1;Name=K3A94_intron-g15260.t1;Parent=K3A94_transcript-g15260.t1
contig_6	AUGUSTUS	exon	3645232	3645347	.	-	.	ID=K3A94_exon-g15260.t2;Name=K3A94_exon-g15260.t2;Parent=K3A94_transcript-g15260.t2
contig_6	AUGUSTUS	exon	3645232	3645386	.	-	.	ID=K3A94_exon-g15260.t1;Name=K3A94_exon-g15260.t1;Parent=K3A94_transcript-g15260.t1
contig_6	AUGUSTUS	CDS	3645232	3645347	0.97	-	2	ID=K3A94_CDS-g15260.t2;Name=K3A94_CDS-g15260.t2;Parent=K3A94_transcript-g15260.t2
contig_6	AUGUSTUS	CDS	3645232	3645386	1	-	2	ID=K3A94_CDS-g15260.t1;Name=K3A94_CDS-g15260.t1;Parent=K3A94_transcript-g15260.t1
contig_6	AUGUSTUS	intron	3645348	3645455	0.97	-	.	ID=K3A94_intron-g15260.t2;Name=K3A94_intron-g15260.t2;Parent=K3A94_transcript-g15260.t2
contig_6	AUGUSTUS	intron	3645387	3645455	1	-	.	ID=K3A94_intron-g15260.t1;Name=K3A94_intron-g15260.t1;Parent=K3A94_transcript-g15260.t1
contig_6	AUGUSTUS	exon	3645456	3645579	.	-	.	ID=K3A94_exon-g15260.t2;Name=K3A94_exon-g15260.t2;Parent=K3A94_transcript-g15260.t2
contig_6	AUGUSTUS	exon	3645456	3645579	.	-	.	ID=K3A94_exon-g15260.t1;Name=K3A94_exon-g15260.t1;Parent=K3A94_transcript-g15260.t1
contig_6	AUGUSTUS	CDS	3645456	3645579	1	-	0	ID=K3A94_CDS-g15260.t2;Name=K3A94_CDS-g15260.t2;Parent=K3A94_transcript-g15260.t2
contig_6	AUGUSTUS	CDS	3645456	3645579	1	-	0	ID=K3A94_CDS-g15260.t1;Name=K3A94_CDS-g15260.t1;Parent=K3A94_transcript-g15260.t1
contig_6	AUGUSTUS	start_codon	3645577	3645579	.	-	0	ID=K3A94_start_codon-g15260.t2;Name=K3A94_start_codon-g15260.t2;Parent=K3A94_transcript-g15260.t2
contig_6	AUGUSTUS	start_codon	3645577	3645579	.	-	0	ID=K3A94_start_codon-g15260.t1;Name=K3A94_start_codon-g15260.t1;Parent=K3A94_transcript-g15260.t1
contig_6	AUGUSTUS	gene	3646576	3648441	0.95	-	.	ID=K3A94_g15261;Name=K3A94_g15261
contig_6	AUGUSTUS	transcript	3646576	3648441	0.95	-	.	ID=K3A94_transcript-g15261.t1;Name=K3A94_transcript-g15261.t1;Parent=K3A94_g15261
contig_6	AUGUSTUS	stop_codon	3646576	3646578	.	-	0	ID=K3A94_stop_codon-g15261.t1;Name=K3A94_stop_codon-g15261.t1;Parent=K3A94_transcript-g15261.t1
contig_6	AUGUSTUS	exon	3646576	3647412	.	-	.	ID=K3A94_exon-g15261.t1;Name=K3A94_exon-g15261.t1;Parent=K3A94_transcript-g15261.t1
contig_6	AUGUSTUS	CDS	3646576	3647412	0.95	-	0	ID=K3A94_CDS-g15261.t1;Name=K3A94_CDS-g15261.t1;Parent=K3A94_transcript-g15261.t1
contig_6	AUGUSTUS	intron	3647413	3647785	1	-	.	ID=K3A94_intron-g15261.t1;Name=K3A94_intron-g15261.t1;Parent=K3A94_transcript-g15261.t1
contig_6	AUGUSTUS	exon	3647786	3647914	.	-	.	ID=K3A94_exon-g15261.t1;Name=K3A94_exon-g15261.t1;Parent=K3A94_transcript-g15261.t1
contig_6	AUGUSTUS	CDS	3647786	3647914	1	-	0	ID=K3A94_CDS-g15261.t1;Name=K3A94_CDS-g15261.t1;Parent=K3A94_transcript-g15261.t1
contig_6	AUGUSTUS	intron	3647915	3647978	1	-	.	ID=K3A94_intron-g15261.t1;Name=K3A94_intron-g15261.t1;Parent=K3A94_transcript-g15261.t1
contig_6	AUGUSTUS	exon	3647979	3648184	.	-	.	ID=K3A94_exon-g15261.t1;Name=K3A94_exon-g15261.t1;Parent=K3A94_transcript-g15261.t1
contig_6	AUGUSTUS	CDS	3647979	3648184	1	-	2	ID=K3A94_CDS-g15261.t1;Name=K3A94_CDS-g15261.t1;Parent=K3A94_transcript-g15261.t1
contig_6	AUGUSTUS	intron	3648185	3648245	1	-	.	ID=K3A94_intron-g15261.t1;Name=K3A94_intron-g15261.t1;Parent=K3A94_transcript-g15261.t1
contig_6	AUGUSTUS	exon	3648246	3648342	.	-	.	ID=K3A94_exon-g15261.t1;Name=K3A94_exon-g15261.t1;Parent=K3A94_transcript-g15261.t1
contig_6	AUGUSTUS	CDS	3648246	3648342	1	-	0	ID=K3A94_CDS-g15261.t1;Name=K3A94_CDS-g15261.t1;Parent=K3A94_transcript-g15261.t1
contig_6	AUGUSTUS	intron	3648343	3648399	1	-	.	ID=K3A94_intron-g15261.t1;Name=K3A94_intron-g15261.t1;Parent=K3A94_transcript-g15261.t1
contig_6	AUGUSTUS	exon	3648400	3648441	.	-	.	ID=K3A94_exon-g15261.t1;Name=K3A94_exon-g15261.t1;Parent=K3A94_transcript-g15261.t1
contig_6	AUGUSTUS	CDS	3648400	3648441	1	-	0	ID=K3A94_CDS-g15261.t1;Name=K3A94_CDS-g15261.t1;Parent=K3A94_transcript-g15261.t1
contig_6	AUGUSTUS	start_codon	3648439	3648441	.	-	0	ID=K3A94_start_codon-g15261.t1;Name=K3A94_start_codon-g15261.t1;Parent=K3A94_transcript-g15261.t1
contig_6	AUGUSTUS	gene	3649645	3651440	1	+	.	ID=K3A94_g15262;Name=K3A94_g15262
contig_6	AUGUSTUS	transcript	3649645	3651440	1	+	.	ID=K3A94_transcript-g15262.t1;Name=K3A94_transcript-g15262.t1;Parent=K3A94_g15262
contig_6	AUGUSTUS	start_codon	3649645	3649647	.	+	0	ID=K3A94_start_codon-g15262.t1;Name=K3A94_start_codon-g15262.t1;Parent=K3A94_transcript-g15262.t1
contig_6	AUGUSTUS	exon	3649645	3649669	.	+	.	ID=K3A94_exon-g15262.t1;Name=K3A94_exon-g15262.t1;Parent=K3A94_transcript-g15262.t1
contig_6	AUGUSTUS	CDS	3649645	3649669	1	+	0	ID=K3A94_CDS-g15262.t1;Name=K3A94_CDS-g15262.t1;Parent=K3A94_transcript-g15262.t1
contig_6	AUGUSTUS	intron	3649670	3649740	1	+	.	ID=K3A94_intron-g15262.t1;Name=K3A94_intron-g15262.t1;Parent=K3A94_transcript-g15262.t1
contig_6	AUGUSTUS	exon	3649741	3649899	.	+	.	ID=K3A94_exon-g15262.t1;Name=K3A94_exon-g15262.t1;Parent=K3A94_transcript-g15262.t1
contig_6	AUGUSTUS	CDS	3649741	3649899	1	+	2	ID=K3A94_CDS-g15262.t1;Name=K3A94_CDS-g15262.t1;Parent=K3A94_transcript-g15262.t1
contig_6	AUGUSTUS	intron	3649900	3649947	1	+	.	ID=K3A94_intron-g15262.t1;Name=K3A94_intron-g15262.t1;Parent=K3A94_transcript-g15262.t1
contig_6	AUGUSTUS	exon	3649948	3651440	.	+	.	ID=K3A94_exon-g15262.t1;Name=K3A94_exon-g15262.t1;Parent=K3A94_transcript-g15262.t1
contig_6	AUGUSTUS	CDS	3649948	3651440	1	+	2	ID=K3A94_CDS-g15262.t1;Name=K3A94_CDS-g15262.t1;Parent=K3A94_transcript-g15262.t1
contig_6	AUGUSTUS	stop_codon	3651438	3651440	.	+	0	ID=K3A94_stop_codon-g15262.t1;Name=K3A94_stop_codon-g15262.t1;Parent=K3A94_transcript-g15262.t1
contig_6	AUGUSTUS	gene	3655963	3657329	1	-	.	ID=K3A94_g15263;Name=K3A94_g15263
contig_6	AUGUSTUS	transcript	3655963	3657329	1	-	.	ID=K3A94_transcript-g15263.t1;Name=K3A94_transcript-g15263.t1;Parent=K3A94_g15263
contig_6	AUGUSTUS	stop_codon	3655963	3655965	.	-	0	ID=K3A94_stop_codon-g15263.t1;Name=K3A94_stop_codon-g15263.t1;Parent=K3A94_transcript-g15263.t1
contig_6	AUGUSTUS	exon	3655963	3656190	.	-	.	ID=K3A94_exon-g15263.t1;Name=K3A94_exon-g15263.t1;Parent=K3A94_transcript-g15263.t1
contig_6	AUGUSTUS	CDS	3655963	3656190	1	-	0	ID=K3A94_CDS-g15263.t1;Name=K3A94_CDS-g15263.t1;Parent=K3A94_transcript-g15263.t1
contig_6	AUGUSTUS	intron	3656191	3656247	1	-	.	ID=K3A94_intron-g15263.t1;Name=K3A94_intron-g15263.t1;Parent=K3A94_transcript-g15263.t1
contig_6	GeneMark.hmm	gene	3656209	3657329	.	-	.	ID=K3A94_11189_g;Name=K3A94_11189_g
contig_6	GeneMark.hmm	transcript	3656209	3657329	.	-	.	ID=K3A94_transcript-11189_t;Name=K3A94_transcript-11189_t;Parent=K3A94_11189_g
contig_6	GeneMark.hmm	stop_codon	3656209	3656211	.	-	0	ID=K3A94_stop_codon-11189_t;Name=K3A94_stop_codon-11189_t;Parent=K3A94_transcript-11189_t
contig_6	GeneMark.hmm	exon	3656209	3656575	0	-	.	ID=K3A94_exon-11189_t;Name=K3A94_exon-11189_t;Parent=K3A94_transcript-11189_t
contig_6	GeneMark.hmm	CDS	3656209	3656575	.	-	1	ID=K3A94_CDS-11189_t;Name=K3A94_CDS-11189_t;Parent=K3A94_transcript-11189_t
contig_6	AUGUSTUS	exon	3656248	3656575	.	-	.	ID=K3A94_exon-g15263.t1;Name=K3A94_exon-g15263.t1;Parent=K3A94_transcript-g15263.t1
contig_6	AUGUSTUS	CDS	3656248	3656575	1	-	1	ID=K3A94_CDS-g15263.t1;Name=K3A94_CDS-g15263.t1;Parent=K3A94_transcript-g15263.t1
contig_6	AUGUSTUS	intron	3656576	3656627	1	-	.	ID=K3A94_intron-g15263.t1;Name=K3A94_intron-g15263.t1;Parent=K3A94_transcript-g15263.t1
contig_6	AUGUSTUS	exon	3656628	3656806	.	-	.	ID=K3A94_exon-g15263.t1;Name=K3A94_exon-g15263.t1;Parent=K3A94_transcript-g15263.t1
contig_6	GeneMark.hmm	exon	3656628	3656806	0	-	.	ID=K3A94_exon-11189_t;Name=K3A94_exon-11189_t;Parent=K3A94_transcript-11189_t
contig_6	AUGUSTUS	CDS	3656628	3656806	1	-	0	ID=K3A94_CDS-g15263.t1;Name=K3A94_CDS-g15263.t1;Parent=K3A94_transcript-g15263.t1
contig_6	GeneMark.hmm	CDS	3656628	3656806	.	-	0	ID=K3A94_CDS-11189_t;Name=K3A94_CDS-11189_t;Parent=K3A94_transcript-11189_t
contig_6	AUGUSTUS	intron	3656807	3656859	1	-	.	ID=K3A94_intron-g15263.t1;Name=K3A94_intron-g15263.t1;Parent=K3A94_transcript-g15263.t1
contig_6	AUGUSTUS	exon	3656860	3656954	.	-	.	ID=K3A94_exon-g15263.t1;Name=K3A94_exon-g15263.t1;Parent=K3A94_transcript-g15263.t1
contig_6	GeneMark.hmm	exon	3656860	3656954	0	-	.	ID=K3A94_exon-11189_t;Name=K3A94_exon-11189_t;Parent=K3A94_transcript-11189_t
contig_6	AUGUSTUS	CDS	3656860	3656954	1	-	2	ID=K3A94_CDS-g15263.t1;Name=K3A94_CDS-g15263.t1;Parent=K3A94_transcript-g15263.t1
contig_6	GeneMark.hmm	CDS	3656860	3656954	.	-	2	ID=K3A94_CDS-11189_t;Name=K3A94_CDS-11189_t;Parent=K3A94_transcript-11189_t
contig_6	AUGUSTUS	intron	3656955	3657010	1	-	.	ID=K3A94_intron-g15263.t1;Name=K3A94_intron-g15263.t1;Parent=K3A94_transcript-g15263.t1
contig_6	AUGUSTUS	exon	3657011	3657122	.	-	.	ID=K3A94_exon-g15263.t1;Name=K3A94_exon-g15263.t1;Parent=K3A94_transcript-g15263.t1
contig_6	GeneMark.hmm	exon	3657011	3657122	0	-	.	ID=K3A94_exon-11189_t;Name=K3A94_exon-11189_t;Parent=K3A94_transcript-11189_t
contig_6	AUGUSTUS	CDS	3657011	3657122	1	-	0	ID=K3A94_CDS-g15263.t1;Name=K3A94_CDS-g15263.t1;Parent=K3A94_transcript-g15263.t1
contig_6	GeneMark.hmm	CDS	3657011	3657122	.	-	0	ID=K3A94_CDS-11189_t;Name=K3A94_CDS-11189_t;Parent=K3A94_transcript-11189_t
contig_6	AUGUSTUS	intron	3657123	3657179	1	-	.	ID=K3A94_intron-g15263.t1;Name=K3A94_intron-g15263.t1;Parent=K3A94_transcript-g15263.t1
contig_6	AUGUSTUS	exon	3657180	3657329	.	-	.	ID=K3A94_exon-g15263.t1;Name=K3A94_exon-g15263.t1;Parent=K3A94_transcript-g15263.t1
contig_6	GeneMark.hmm	exon	3657180	3657329	0	-	.	ID=K3A94_exon-11189_t;Name=K3A94_exon-11189_t;Parent=K3A94_transcript-11189_t
contig_6	AUGUSTUS	CDS	3657180	3657329	1	-	0	ID=K3A94_CDS-g15263.t1;Name=K3A94_CDS-g15263.t1;Parent=K3A94_transcript-g15263.t1
contig_6	GeneMark.hmm	CDS	3657180	3657329	.	-	0	ID=K3A94_CDS-11189_t;Name=K3A94_CDS-11189_t;Parent=K3A94_transcript-11189_t
contig_6	AUGUSTUS	start_codon	3657327	3657329	.	-	0	ID=K3A94_start_codon-g15263.t1;Name=K3A94_start_codon-g15263.t1;Parent=K3A94_transcript-g15263.t1
contig_6	GeneMark.hmm	start_codon	3657327	3657329	.	-	0	ID=K3A94_start_codon-11189_t;Name=K3A94_start_codon-11189_t;Parent=K3A94_transcript-11189_t
contig_6	AUGUSTUS	gene	3659722	3659991	1	-	.	ID=K3A94_g15264;Name=K3A94_g15264
contig_6	AUGUSTUS	transcript	3659722	3659991	1	-	.	ID=K3A94_transcript-g15264.t1;Name=K3A94_transcript-g15264.t1;Parent=K3A94_g15264
contig_6	AUGUSTUS	stop_codon	3659722	3659724	.	-	0	ID=K3A94_stop_codon-g15264.t1;Name=K3A94_stop_codon-g15264.t1;Parent=K3A94_transcript-g15264.t1
contig_6	AUGUSTUS	exon	3659722	3659991	.	-	.	ID=K3A94_exon-g15264.t1;Name=K3A94_exon-g15264.t1;Parent=K3A94_transcript-g15264.t1
contig_6	AUGUSTUS	CDS	3659722	3659991	1	-	0	ID=K3A94_CDS-g15264.t1;Name=K3A94_CDS-g15264.t1;Parent=K3A94_transcript-g15264.t1
contig_6	AUGUSTUS	start_codon	3659989	3659991	.	-	0	ID=K3A94_start_codon-g15264.t1;Name=K3A94_start_codon-g15264.t1;Parent=K3A94_transcript-g15264.t1
contig_6	AUGUSTUS	gene	3662769	3663104	1	+	.	ID=K3A94_g15265;Name=K3A94_g15265
contig_6	AUGUSTUS	transcript	3662769	3663104	1	+	.	ID=K3A94_transcript-g15265.t1;Name=K3A94_transcript-g15265.t1;Parent=K3A94_g15265
contig_6	AUGUSTUS	start_codon	3662769	3662771	.	+	0	ID=K3A94_start_codon-g15265.t1;Name=K3A94_start_codon-g15265.t1;Parent=K3A94_transcript-g15265.t1
contig_6	AUGUSTUS	exon	3662769	3663104	.	+	.	ID=K3A94_exon-g15265.t1;Name=K3A94_exon-g15265.t1;Parent=K3A94_transcript-g15265.t1
contig_6	AUGUSTUS	CDS	3662769	3663104	1	+	0	ID=K3A94_CDS-g15265.t1;Name=K3A94_CDS-g15265.t1;Parent=K3A94_transcript-g15265.t1
contig_6	AUGUSTUS	stop_codon	3663102	3663104	.	+	0	ID=K3A94_stop_codon-g15265.t1;Name=K3A94_stop_codon-g15265.t1;Parent=K3A94_transcript-g15265.t1
contig_6	AUGUSTUS	gene	3668732	3669055	1	+	.	ID=K3A94_g15266;Name=K3A94_g15266
contig_6	AUGUSTUS	transcript	3668732	3669055	1	+	.	ID=K3A94_transcript-g15266.t1;Name=K3A94_transcript-g15266.t1;Parent=K3A94_g15266
contig_6	AUGUSTUS	start_codon	3668732	3668734	.	+	0	ID=K3A94_start_codon-g15266.t1;Name=K3A94_start_codon-g15266.t1;Parent=K3A94_transcript-g15266.t1
contig_6	AUGUSTUS	exon	3668732	3669055	.	+	.	ID=K3A94_exon-g15266.t1;Name=K3A94_exon-g15266.t1;Parent=K3A94_transcript-g15266.t1
contig_6	AUGUSTUS	CDS	3668732	3669055	1	+	0	ID=K3A94_CDS-g15266.t1;Name=K3A94_CDS-g15266.t1;Parent=K3A94_transcript-g15266.t1
contig_6	AUGUSTUS	stop_codon	3669053	3669055	.	+	0	ID=K3A94_stop_codon-g15266.t1;Name=K3A94_stop_codon-g15266.t1;Parent=K3A94_transcript-g15266.t1
contig_6	AUGUSTUS	gene	3670931	3672154	1	-	.	ID=K3A94_g15267;Name=K3A94_g15267
contig_6	AUGUSTUS	transcript	3670931	3672154	1	-	.	ID=K3A94_transcript-g15267.t1;Name=K3A94_transcript-g15267.t1;Parent=K3A94_g15267
contig_6	AUGUSTUS	stop_codon	3670931	3670933	.	-	0	ID=K3A94_stop_codon-g15267.t1;Name=K3A94_stop_codon-g15267.t1;Parent=K3A94_transcript-g15267.t1
contig_6	AUGUSTUS	exon	3670931	3672154	.	-	.	ID=K3A94_exon-g15267.t1;Name=K3A94_exon-g15267.t1;Parent=K3A94_transcript-g15267.t1
contig_6	AUGUSTUS	CDS	3670931	3672154	1	-	0	ID=K3A94_CDS-g15267.t1;Name=K3A94_CDS-g15267.t1;Parent=K3A94_transcript-g15267.t1
contig_6	AUGUSTUS	start_codon	3672152	3672154	.	-	0	ID=K3A94_start_codon-g15267.t1;Name=K3A94_start_codon-g15267.t1;Parent=K3A94_transcript-g15267.t1
contig_6	AUGUSTUS	gene	3676855	3677061	0.99	-	.	ID=K3A94_g15268;Name=K3A94_g15268
contig_6	AUGUSTUS	transcript	3676855	3677061	0.99	-	.	ID=K3A94_transcript-g15268.t1;Name=K3A94_transcript-g15268.t1;Parent=K3A94_g15268
contig_6	AUGUSTUS	stop_codon	3676855	3676857	.	-	0	ID=K3A94_stop_codon-g15268.t1;Name=K3A94_stop_codon-g15268.t1;Parent=K3A94_transcript-g15268.t1
contig_6	AUGUSTUS	exon	3676855	3677061	.	-	.	ID=K3A94_exon-g15268.t1;Name=K3A94_exon-g15268.t1;Parent=K3A94_transcript-g15268.t1
contig_6	AUGUSTUS	CDS	3676855	3677061	0.99	-	0	ID=K3A94_CDS-g15268.t1;Name=K3A94_CDS-g15268.t1;Parent=K3A94_transcript-g15268.t1
contig_6	AUGUSTUS	start_codon	3677059	3677061	.	-	0	ID=K3A94_start_codon-g15268.t1;Name=K3A94_start_codon-g15268.t1;Parent=K3A94_transcript-g15268.t1
contig_6	AUGUSTUS	gene	3677120	3682473	0.17	-	.	ID=K3A94_g15269;Name=K3A94_g15269
contig_6	AUGUSTUS	transcript	3677120	3682473	0.17	-	.	ID=K3A94_transcript-g15269.t1;Name=K3A94_transcript-g15269.t1;Parent=K3A94_g15269
contig_6	AUGUSTUS	stop_codon	3677120	3677122	.	-	0	ID=K3A94_stop_codon-g15269.t1;Name=K3A94_stop_codon-g15269.t1;Parent=K3A94_transcript-g15269.t1
contig_6	AUGUSTUS	exon	3677120	3677219	.	-	.	ID=K3A94_exon-g15269.t1;Name=K3A94_exon-g15269.t1;Parent=K3A94_transcript-g15269.t1
contig_6	AUGUSTUS	CDS	3677120	3677219	0.22	-	1	ID=K3A94_CDS-g15269.t1;Name=K3A94_CDS-g15269.t1;Parent=K3A94_transcript-g15269.t1
contig_6	AUGUSTUS	intron	3677220	3682285	0.17	-	.	ID=K3A94_intron-g15269.t1;Name=K3A94_intron-g15269.t1;Parent=K3A94_transcript-g15269.t1
contig_6	AUGUSTUS	exon	3682286	3682473	.	-	.	ID=K3A94_exon-g15269.t1;Name=K3A94_exon-g15269.t1;Parent=K3A94_transcript-g15269.t1
contig_6	AUGUSTUS	CDS	3682286	3682473	0.92	-	0	ID=K3A94_CDS-g15269.t1;Name=K3A94_CDS-g15269.t1;Parent=K3A94_transcript-g15269.t1
contig_6	AUGUSTUS	start_codon	3682471	3682473	.	-	0	ID=K3A94_start_codon-g15269.t1;Name=K3A94_start_codon-g15269.t1;Parent=K3A94_transcript-g15269.t1
contig_6	AUGUSTUS	gene	3682989	3683264	1	-	.	ID=K3A94_g15270;Name=K3A94_g15270
contig_6	AUGUSTUS	transcript	3682989	3683264	1	-	.	ID=K3A94_transcript-g15270.t1;Name=K3A94_transcript-g15270.t1;Parent=K3A94_g15270
contig_6	AUGUSTUS	stop_codon	3682989	3682991	.	-	0	ID=K3A94_stop_codon-g15270.t1;Name=K3A94_stop_codon-g15270.t1;Parent=K3A94_transcript-g15270.t1
contig_6	AUGUSTUS	exon	3682989	3683264	.	-	.	ID=K3A94_exon-g15270.t1;Name=K3A94_exon-g15270.t1;Parent=K3A94_transcript-g15270.t1
contig_6	AUGUSTUS	CDS	3682989	3683264	1	-	0	ID=K3A94_CDS-g15270.t1;Name=K3A94_CDS-g15270.t1;Parent=K3A94_transcript-g15270.t1
contig_6	AUGUSTUS	start_codon	3683262	3683264	.	-	0	ID=K3A94_start_codon-g15270.t1;Name=K3A94_start_codon-g15270.t1;Parent=K3A94_transcript-g15270.t1
contig_6	AUGUSTUS	gene	3690718	3691569	1	-	.	ID=K3A94_g15271;Name=K3A94_g15271
contig_6	AUGUSTUS	transcript	3690718	3691569	1	-	.	ID=K3A94_transcript-g15271.t1;Name=K3A94_transcript-g15271.t1;Parent=K3A94_g15271
contig_6	AUGUSTUS	stop_codon	3690718	3690720	.	-	0	ID=K3A94_stop_codon-g15271.t1;Name=K3A94_stop_codon-g15271.t1;Parent=K3A94_transcript-g15271.t1
contig_6	AUGUSTUS	exon	3690718	3691569	.	-	.	ID=K3A94_exon-g15271.t1;Name=K3A94_exon-g15271.t1;Parent=K3A94_transcript-g15271.t1
contig_6	AUGUSTUS	CDS	3690718	3691569	1	-	0	ID=K3A94_CDS-g15271.t1;Name=K3A94_CDS-g15271.t1;Parent=K3A94_transcript-g15271.t1
contig_6	AUGUSTUS	start_codon	3691567	3691569	.	-	0	ID=K3A94_start_codon-g15271.t1;Name=K3A94_start_codon-g15271.t1;Parent=K3A94_transcript-g15271.t1
contig_6	AUGUSTUS	gene	3696228	3696861	0.58	+	.	ID=K3A94_g15272;Name=K3A94_g15272
contig_6	AUGUSTUS	transcript	3696228	3696861	0.58	+	.	ID=K3A94_transcript-g15272.t1;Name=K3A94_transcript-g15272.t1;Parent=K3A94_g15272
contig_6	AUGUSTUS	start_codon	3696228	3696230	.	+	0	ID=K3A94_start_codon-g15272.t1;Name=K3A94_start_codon-g15272.t1;Parent=K3A94_transcript-g15272.t1
contig_6	AUGUSTUS	exon	3696228	3696241	.	+	.	ID=K3A94_exon-g15272.t1;Name=K3A94_exon-g15272.t1;Parent=K3A94_transcript-g15272.t1
contig_6	AUGUSTUS	CDS	3696228	3696241	1	+	0	ID=K3A94_CDS-g15272.t1;Name=K3A94_CDS-g15272.t1;Parent=K3A94_transcript-g15272.t1
contig_6	AUGUSTUS	intron	3696242	3696295	1	+	.	ID=K3A94_intron-g15272.t1;Name=K3A94_intron-g15272.t1;Parent=K3A94_transcript-g15272.t1
contig_6	AUGUSTUS	exon	3696296	3696436	.	+	.	ID=K3A94_exon-g15272.t1;Name=K3A94_exon-g15272.t1;Parent=K3A94_transcript-g15272.t1
contig_6	AUGUSTUS	CDS	3696296	3696436	0.58	+	1	ID=K3A94_CDS-g15272.t1;Name=K3A94_CDS-g15272.t1;Parent=K3A94_transcript-g15272.t1
contig_6	AUGUSTUS	intron	3696437	3696582	0.58	+	.	ID=K3A94_intron-g15272.t1;Name=K3A94_intron-g15272.t1;Parent=K3A94_transcript-g15272.t1
contig_6	AUGUSTUS	exon	3696583	3696749	.	+	.	ID=K3A94_exon-g15272.t1;Name=K3A94_exon-g15272.t1;Parent=K3A94_transcript-g15272.t1
contig_6	AUGUSTUS	CDS	3696583	3696749	0.72	+	1	ID=K3A94_CDS-g15272.t1;Name=K3A94_CDS-g15272.t1;Parent=K3A94_transcript-g15272.t1
contig_6	AUGUSTUS	intron	3696750	3696802	0.83	+	.	ID=K3A94_intron-g15272.t1;Name=K3A94_intron-g15272.t1;Parent=K3A94_transcript-g15272.t1
contig_6	AUGUSTUS	exon	3696803	3696861	.	+	.	ID=K3A94_exon-g15272.t1;Name=K3A94_exon-g15272.t1;Parent=K3A94_transcript-g15272.t1
contig_6	AUGUSTUS	CDS	3696803	3696861	0.83	+	2	ID=K3A94_CDS-g15272.t1;Name=K3A94_CDS-g15272.t1;Parent=K3A94_transcript-g15272.t1
contig_6	AUGUSTUS	stop_codon	3696859	3696861	.	+	0	ID=K3A94_stop_codon-g15272.t1;Name=K3A94_stop_codon-g15272.t1;Parent=K3A94_transcript-g15272.t1
contig_6	AUGUSTUS	gene	3697552	3697863	1	-	.	ID=K3A94_g15273;Name=K3A94_g15273
contig_6	AUGUSTUS	transcript	3697552	3697863	1	-	.	ID=K3A94_transcript-g15273.t1;Name=K3A94_transcript-g15273.t1;Parent=K3A94_g15273
contig_6	AUGUSTUS	stop_codon	3697552	3697554	.	-	0	ID=K3A94_stop_codon-g15273.t1;Name=K3A94_stop_codon-g15273.t1;Parent=K3A94_transcript-g15273.t1
contig_6	AUGUSTUS	exon	3697552	3697863	.	-	.	ID=K3A94_exon-g15273.t1;Name=K3A94_exon-g15273.t1;Parent=K3A94_transcript-g15273.t1
contig_6	AUGUSTUS	CDS	3697552	3697863	1	-	0	ID=K3A94_CDS-g15273.t1;Name=K3A94_CDS-g15273.t1;Parent=K3A94_transcript-g15273.t1
contig_6	AUGUSTUS	start_codon	3697861	3697863	.	-	0	ID=K3A94_start_codon-g15273.t1;Name=K3A94_start_codon-g15273.t1;Parent=K3A94_transcript-g15273.t1
contig_6	AUGUSTUS	gene	3702557	3716121	0.19	-	.	ID=K3A94_g15274;Name=K3A94_g15274
contig_6	AUGUSTUS	transcript	3702557	3716121	0.19	-	.	ID=K3A94_transcript-g15274.t1;Name=K3A94_transcript-g15274.t1;Parent=K3A94_g15274
contig_6	AUGUSTUS	stop_codon	3702557	3702559	.	-	0	ID=K3A94_stop_codon-g15274.t1;Name=K3A94_stop_codon-g15274.t1;Parent=K3A94_transcript-g15274.t1
contig_6	AUGUSTUS	exon	3702557	3702744	.	-	.	ID=K3A94_exon-g15274.t1;Name=K3A94_exon-g15274.t1;Parent=K3A94_transcript-g15274.t1
contig_6	AUGUSTUS	CDS	3702557	3702744	0.86	-	2	ID=K3A94_CDS-g15274.t1;Name=K3A94_CDS-g15274.t1;Parent=K3A94_transcript-g15274.t1
contig_6	AUGUSTUS	intron	3702745	3711786	0.37	-	.	ID=K3A94_intron-g15274.t1;Name=K3A94_intron-g15274.t1;Parent=K3A94_transcript-g15274.t1
contig_6	AUGUSTUS	exon	3711787	3711807	.	-	.	ID=K3A94_exon-g15274.t1;Name=K3A94_exon-g15274.t1;Parent=K3A94_transcript-g15274.t1
contig_6	AUGUSTUS	CDS	3711787	3711807	0.5	-	2	ID=K3A94_CDS-g15274.t1;Name=K3A94_CDS-g15274.t1;Parent=K3A94_transcript-g15274.t1
contig_6	AUGUSTUS	intron	3711808	3715249	1	-	.	ID=K3A94_intron-g15274.t1;Name=K3A94_intron-g15274.t1;Parent=K3A94_transcript-g15274.t1
contig_6	AUGUSTUS	exon	3715250	3715368	.	-	.	ID=K3A94_exon-g15274.t1;Name=K3A94_exon-g15274.t1;Parent=K3A94_transcript-g15274.t1
contig_6	AUGUSTUS	CDS	3715250	3715368	0.52	-	1	ID=K3A94_CDS-g15274.t1;Name=K3A94_CDS-g15274.t1;Parent=K3A94_transcript-g15274.t1
contig_6	AUGUSTUS	intron	3715369	3716044	0.5	-	.	ID=K3A94_intron-g15274.t1;Name=K3A94_intron-g15274.t1;Parent=K3A94_transcript-g15274.t1
contig_6	AUGUSTUS	exon	3716045	3716121	.	-	.	ID=K3A94_exon-g15274.t1;Name=K3A94_exon-g15274.t1;Parent=K3A94_transcript-g15274.t1
contig_6	AUGUSTUS	CDS	3716045	3716121	0.61	-	0	ID=K3A94_CDS-g15274.t1;Name=K3A94_CDS-g15274.t1;Parent=K3A94_transcript-g15274.t1
contig_6	AUGUSTUS	start_codon	3716119	3716121	.	-	0	ID=K3A94_start_codon-g15274.t1;Name=K3A94_start_codon-g15274.t1;Parent=K3A94_transcript-g15274.t1
contig_6	AUGUSTUS	gene	3723110	3723319	0.97	-	.	ID=K3A94_g15275;Name=K3A94_g15275
contig_6	AUGUSTUS	transcript	3723110	3723319	0.97	-	.	ID=K3A94_transcript-g15275.t1;Name=K3A94_transcript-g15275.t1;Parent=K3A94_g15275
contig_6	AUGUSTUS	stop_codon	3723110	3723112	.	-	0	ID=K3A94_stop_codon-g15275.t1;Name=K3A94_stop_codon-g15275.t1;Parent=K3A94_transcript-g15275.t1
contig_6	AUGUSTUS	exon	3723110	3723319	.	-	.	ID=K3A94_exon-g15275.t1;Name=K3A94_exon-g15275.t1;Parent=K3A94_transcript-g15275.t1
contig_6	AUGUSTUS	CDS	3723110	3723319	0.97	-	0	ID=K3A94_CDS-g15275.t1;Name=K3A94_CDS-g15275.t1;Parent=K3A94_transcript-g15275.t1
contig_6	AUGUSTUS	start_codon	3723317	3723319	.	-	0	ID=K3A94_start_codon-g15275.t1;Name=K3A94_start_codon-g15275.t1;Parent=K3A94_transcript-g15275.t1
contig_6	AUGUSTUS	gene	3725709	3729046	0.93	-	.	ID=K3A94_g15276;Name=K3A94_g15276
contig_6	AUGUSTUS	transcript	3725709	3729046	0.93	-	.	ID=K3A94_transcript-g15276.t1;Name=K3A94_transcript-g15276.t1;Parent=K3A94_g15276
contig_6	AUGUSTUS	stop_codon	3725709	3725711	.	-	0	ID=K3A94_stop_codon-g15276.t1;Name=K3A94_stop_codon-g15276.t1;Parent=K3A94_transcript-g15276.t1
contig_6	AUGUSTUS	exon	3725709	3725763	.	-	.	ID=K3A94_exon-g15276.t1;Name=K3A94_exon-g15276.t1;Parent=K3A94_transcript-g15276.t1
contig_6	AUGUSTUS	CDS	3725709	3725763	0.95	-	1	ID=K3A94_CDS-g15276.t1;Name=K3A94_CDS-g15276.t1;Parent=K3A94_transcript-g15276.t1
contig_6	AUGUSTUS	intron	3725764	3725813	0.97	-	.	ID=K3A94_intron-g15276.t1;Name=K3A94_intron-g15276.t1;Parent=K3A94_transcript-g15276.t1
contig_6	AUGUSTUS	exon	3725814	3725968	.	-	.	ID=K3A94_exon-g15276.t1;Name=K3A94_exon-g15276.t1;Parent=K3A94_transcript-g15276.t1
contig_6	AUGUSTUS	CDS	3725814	3725968	0.97	-	0	ID=K3A94_CDS-g15276.t1;Name=K3A94_CDS-g15276.t1;Parent=K3A94_transcript-g15276.t1
contig_6	AUGUSTUS	intron	3725969	3726148	0.96	-	.	ID=K3A94_intron-g15276.t1;Name=K3A94_intron-g15276.t1;Parent=K3A94_transcript-g15276.t1
contig_6	AUGUSTUS	exon	3726149	3726181	.	-	.	ID=K3A94_exon-g15276.t1;Name=K3A94_exon-g15276.t1;Parent=K3A94_transcript-g15276.t1
contig_6	AUGUSTUS	CDS	3726149	3726181	0.96	-	0	ID=K3A94_CDS-g15276.t1;Name=K3A94_CDS-g15276.t1;Parent=K3A94_transcript-g15276.t1
contig_6	AUGUSTUS	intron	3726182	3729016	0.99	-	.	ID=K3A94_intron-g15276.t1;Name=K3A94_intron-g15276.t1;Parent=K3A94_transcript-g15276.t1
contig_6	AUGUSTUS	exon	3729017	3729046	.	-	.	ID=K3A94_exon-g15276.t1;Name=K3A94_exon-g15276.t1;Parent=K3A94_transcript-g15276.t1
contig_6	AUGUSTUS	CDS	3729017	3729046	0.97	-	0	ID=K3A94_CDS-g15276.t1;Name=K3A94_CDS-g15276.t1;Parent=K3A94_transcript-g15276.t1
contig_6	AUGUSTUS	gene	3729024	3729260	0.98	-	.	ID=K3A94_g15277;Name=K3A94_g15277
contig_6	AUGUSTUS	transcript	3729024	3729260	0.98	-	.	ID=K3A94_transcript-g15277.t1;Name=K3A94_transcript-g15277.t1;Parent=K3A94_g15277
contig_6	AUGUSTUS	stop_codon	3729024	3729026	.	-	0	ID=K3A94_stop_codon-g15277.t1;Name=K3A94_stop_codon-g15277.t1;Parent=K3A94_transcript-g15277.t1
contig_6	AUGUSTUS	exon	3729024	3729260	.	-	.	ID=K3A94_exon-g15277.t1;Name=K3A94_exon-g15277.t1;Parent=K3A94_transcript-g15277.t1
contig_6	AUGUSTUS	CDS	3729024	3729260	0.98	-	0	ID=K3A94_CDS-g15277.t1;Name=K3A94_CDS-g15277.t1;Parent=K3A94_transcript-g15277.t1
contig_6	AUGUSTUS	start_codon	3729044	3729046	.	-	0	ID=K3A94_start_codon-g15276.t1;Name=K3A94_start_codon-g15276.t1;Parent=K3A94_transcript-g15276.t1
contig_6	AUGUSTUS	start_codon	3729258	3729260	.	-	0	ID=K3A94_start_codon-g15277.t1;Name=K3A94_start_codon-g15277.t1;Parent=K3A94_transcript-g15277.t1
contig_6	AUGUSTUS	gene	3731774	3733534	1	-	.	ID=K3A94_g15278;Name=K3A94_g15278
contig_6	AUGUSTUS	transcript	3731774	3733534	1	-	.	ID=K3A94_transcript-g15278.t1;Name=K3A94_transcript-g15278.t1;Parent=K3A94_g15278
contig_6	AUGUSTUS	stop_codon	3731774	3731776	.	-	0	ID=K3A94_stop_codon-g15278.t1;Name=K3A94_stop_codon-g15278.t1;Parent=K3A94_transcript-g15278.t1
contig_6	AUGUSTUS	exon	3731774	3733534	.	-	.	ID=K3A94_exon-g15278.t1;Name=K3A94_exon-g15278.t1;Parent=K3A94_transcript-g15278.t1
contig_6	AUGUSTUS	CDS	3731774	3733534	1	-	0	ID=K3A94_CDS-g15278.t1;Name=K3A94_CDS-g15278.t1;Parent=K3A94_transcript-g15278.t1
contig_6	AUGUSTUS	start_codon	3733532	3733534	.	-	0	ID=K3A94_start_codon-g15278.t1;Name=K3A94_start_codon-g15278.t1;Parent=K3A94_transcript-g15278.t1
contig_6	AUGUSTUS	gene	3735324	3736361	1	-	.	ID=K3A94_g15279;Name=K3A94_g15279
contig_6	AUGUSTUS	transcript	3735324	3736361	1	-	.	ID=K3A94_transcript-g15279.t1;Name=K3A94_transcript-g15279.t1;Parent=K3A94_g15279
contig_6	AUGUSTUS	stop_codon	3735324	3735326	.	-	0	ID=K3A94_stop_codon-g15279.t1;Name=K3A94_stop_codon-g15279.t1;Parent=K3A94_transcript-g15279.t1
contig_6	AUGUSTUS	exon	3735324	3736361	.	-	.	ID=K3A94_exon-g15279.t1;Name=K3A94_exon-g15279.t1;Parent=K3A94_transcript-g15279.t1
contig_6	AUGUSTUS	CDS	3735324	3736361	1	-	0	ID=K3A94_CDS-g15279.t1;Name=K3A94_CDS-g15279.t1;Parent=K3A94_transcript-g15279.t1
contig_6	AUGUSTUS	start_codon	3736359	3736361	.	-	0	ID=K3A94_start_codon-g15279.t1;Name=K3A94_start_codon-g15279.t1;Parent=K3A94_transcript-g15279.t1
contig_6	AUGUSTUS	gene	3737437	3739540	0.62	+	.	ID=K3A94_g15280;Name=K3A94_g15280
contig_6	AUGUSTUS	transcript	3737437	3739540	0.62	+	.	ID=K3A94_transcript-g15280.t1;Name=K3A94_transcript-g15280.t1;Parent=K3A94_g15280
contig_6	AUGUSTUS	start_codon	3737437	3737439	.	+	0	ID=K3A94_start_codon-g15280.t1;Name=K3A94_start_codon-g15280.t1;Parent=K3A94_transcript-g15280.t1
contig_6	AUGUSTUS	exon	3737437	3737439	.	+	.	ID=K3A94_exon-g15280.t1;Name=K3A94_exon-g15280.t1;Parent=K3A94_transcript-g15280.t1
contig_6	AUGUSTUS	CDS	3737437	3737439	0.64	+	0	ID=K3A94_CDS-g15280.t1;Name=K3A94_CDS-g15280.t1;Parent=K3A94_transcript-g15280.t1
contig_6	AUGUSTUS	intron	3737440	3737828	0.62	+	.	ID=K3A94_intron-g15280.t1;Name=K3A94_intron-g15280.t1;Parent=K3A94_transcript-g15280.t1
contig_6	AUGUSTUS	exon	3737829	3737976	.	+	.	ID=K3A94_exon-g15280.t1;Name=K3A94_exon-g15280.t1;Parent=K3A94_transcript-g15280.t1
contig_6	AUGUSTUS	CDS	3737829	3737976	0.69	+	0	ID=K3A94_CDS-g15280.t1;Name=K3A94_CDS-g15280.t1;Parent=K3A94_transcript-g15280.t1
contig_6	AUGUSTUS	intron	3737977	3738032	1	+	.	ID=K3A94_intron-g15280.t1;Name=K3A94_intron-g15280.t1;Parent=K3A94_transcript-g15280.t1
contig_6	AUGUSTUS	exon	3738033	3738232	.	+	.	ID=K3A94_exon-g15280.t1;Name=K3A94_exon-g15280.t1;Parent=K3A94_transcript-g15280.t1
contig_6	AUGUSTUS	CDS	3738033	3738232	1	+	2	ID=K3A94_CDS-g15280.t1;Name=K3A94_CDS-g15280.t1;Parent=K3A94_transcript-g15280.t1
contig_6	AUGUSTUS	intron	3738233	3738326	1	+	.	ID=K3A94_intron-g15280.t1;Name=K3A94_intron-g15280.t1;Parent=K3A94_transcript-g15280.t1
contig_6	AUGUSTUS	exon	3738327	3738443	.	+	.	ID=K3A94_exon-g15280.t1;Name=K3A94_exon-g15280.t1;Parent=K3A94_transcript-g15280.t1
contig_6	AUGUSTUS	CDS	3738327	3738443	1	+	0	ID=K3A94_CDS-g15280.t1;Name=K3A94_CDS-g15280.t1;Parent=K3A94_transcript-g15280.t1
contig_6	AUGUSTUS	intron	3738444	3739251	1	+	.	ID=K3A94_intron-g15280.t1;Name=K3A94_intron-g15280.t1;Parent=K3A94_transcript-g15280.t1
contig_6	AUGUSTUS	exon	3739252	3739345	.	+	.	ID=K3A94_exon-g15280.t1;Name=K3A94_exon-g15280.t1;Parent=K3A94_transcript-g15280.t1
contig_6	AUGUSTUS	CDS	3739252	3739345	1	+	0	ID=K3A94_CDS-g15280.t1;Name=K3A94_CDS-g15280.t1;Parent=K3A94_transcript-g15280.t1
contig_6	AUGUSTUS	intron	3739346	3739451	1	+	.	ID=K3A94_intron-g15280.t1;Name=K3A94_intron-g15280.t1;Parent=K3A94_transcript-g15280.t1
contig_6	AUGUSTUS	exon	3739452	3739540	.	+	.	ID=K3A94_exon-g15280.t1;Name=K3A94_exon-g15280.t1;Parent=K3A94_transcript-g15280.t1
contig_6	AUGUSTUS	CDS	3739452	3739540	1	+	2	ID=K3A94_CDS-g15280.t1;Name=K3A94_CDS-g15280.t1;Parent=K3A94_transcript-g15280.t1
contig_6	AUGUSTUS	stop_codon	3739538	3739540	.	+	0	ID=K3A94_stop_codon-g15280.t1;Name=K3A94_stop_codon-g15280.t1;Parent=K3A94_transcript-g15280.t1
contig_6	AUGUSTUS	gene	3742984	3758522	0.44	-	.	ID=K3A94_g15281;Name=K3A94_g15281
contig_6	AUGUSTUS	transcript	3742984	3758522	0.44	-	.	ID=K3A94_transcript-g15281.t1;Name=K3A94_transcript-g15281.t1;Parent=K3A94_g15281
contig_6	AUGUSTUS	stop_codon	3742984	3742986	.	-	0	ID=K3A94_stop_codon-g15281.t1;Name=K3A94_stop_codon-g15281.t1;Parent=K3A94_transcript-g15281.t1
contig_6	AUGUSTUS	exon	3742984	3743431	.	-	.	ID=K3A94_exon-g15281.t1;Name=K3A94_exon-g15281.t1;Parent=K3A94_transcript-g15281.t1
contig_6	AUGUSTUS	CDS	3742984	3743431	0.47	-	1	ID=K3A94_CDS-g15281.t1;Name=K3A94_CDS-g15281.t1;Parent=K3A94_transcript-g15281.t1
contig_6	AUGUSTUS	intron	3743432	3743486	1	-	.	ID=K3A94_intron-g15281.t1;Name=K3A94_intron-g15281.t1;Parent=K3A94_transcript-g15281.t1
contig_6	AUGUSTUS	exon	3743487	3743658	.	-	.	ID=K3A94_exon-g15281.t1;Name=K3A94_exon-g15281.t1;Parent=K3A94_transcript-g15281.t1
contig_6	AUGUSTUS	CDS	3743487	3743658	1	-	2	ID=K3A94_CDS-g15281.t1;Name=K3A94_CDS-g15281.t1;Parent=K3A94_transcript-g15281.t1
contig_6	AUGUSTUS	intron	3743659	3744453	1	-	.	ID=K3A94_intron-g15281.t1;Name=K3A94_intron-g15281.t1;Parent=K3A94_transcript-g15281.t1
contig_6	AUGUSTUS	exon	3744454	3744601	.	-	.	ID=K3A94_exon-g15281.t1;Name=K3A94_exon-g15281.t1;Parent=K3A94_transcript-g15281.t1
contig_6	AUGUSTUS	CDS	3744454	3744601	1	-	0	ID=K3A94_CDS-g15281.t1;Name=K3A94_CDS-g15281.t1;Parent=K3A94_transcript-g15281.t1
contig_6	AUGUSTUS	intron	3744602	3744651	1	-	.	ID=K3A94_intron-g15281.t1;Name=K3A94_intron-g15281.t1;Parent=K3A94_transcript-g15281.t1
contig_6	AUGUSTUS	exon	3744652	3744807	.	-	.	ID=K3A94_exon-g15281.t1;Name=K3A94_exon-g15281.t1;Parent=K3A94_transcript-g15281.t1
contig_6	AUGUSTUS	CDS	3744652	3744807	1	-	0	ID=K3A94_CDS-g15281.t1;Name=K3A94_CDS-g15281.t1;Parent=K3A94_transcript-g15281.t1
contig_6	AUGUSTUS	intron	3744808	3745296	1	-	.	ID=K3A94_intron-g15281.t1;Name=K3A94_intron-g15281.t1;Parent=K3A94_transcript-g15281.t1
contig_6	AUGUSTUS	exon	3745297	3745458	.	-	.	ID=K3A94_exon-g15281.t1;Name=K3A94_exon-g15281.t1;Parent=K3A94_transcript-g15281.t1
contig_6	AUGUSTUS	CDS	3745297	3745458	1	-	0	ID=K3A94_CDS-g15281.t1;Name=K3A94_CDS-g15281.t1;Parent=K3A94_transcript-g15281.t1
contig_6	AUGUSTUS	intron	3745459	3748001	1	-	.	ID=K3A94_intron-g15281.t1;Name=K3A94_intron-g15281.t1;Parent=K3A94_transcript-g15281.t1
contig_6	AUGUSTUS	exon	3748002	3748137	.	-	.	ID=K3A94_exon-g15281.t1;Name=K3A94_exon-g15281.t1;Parent=K3A94_transcript-g15281.t1
contig_6	AUGUSTUS	CDS	3748002	3748137	1	-	1	ID=K3A94_CDS-g15281.t1;Name=K3A94_CDS-g15281.t1;Parent=K3A94_transcript-g15281.t1
contig_6	AUGUSTUS	intron	3748138	3756447	1	-	.	ID=K3A94_intron-g15281.t1;Name=K3A94_intron-g15281.t1;Parent=K3A94_transcript-g15281.t1
contig_6	AUGUSTUS	exon	3756448	3756470	.	-	.	ID=K3A94_exon-g15281.t1;Name=K3A94_exon-g15281.t1;Parent=K3A94_transcript-g15281.t1
contig_6	AUGUSTUS	CDS	3756448	3756470	1	-	0	ID=K3A94_CDS-g15281.t1;Name=K3A94_CDS-g15281.t1;Parent=K3A94_transcript-g15281.t1
contig_6	AUGUSTUS	intron	3756471	3758501	0.85	-	.	ID=K3A94_intron-g15281.t1;Name=K3A94_intron-g15281.t1;Parent=K3A94_transcript-g15281.t1
contig_6	AUGUSTUS	exon	3758502	3758522	.	-	.	ID=K3A94_exon-g15281.t1;Name=K3A94_exon-g15281.t1;Parent=K3A94_transcript-g15281.t1
contig_6	AUGUSTUS	CDS	3758502	3758522	0.83	-	0	ID=K3A94_CDS-g15281.t1;Name=K3A94_CDS-g15281.t1;Parent=K3A94_transcript-g15281.t1
contig_6	AUGUSTUS	start_codon	3758520	3758522	.	-	0	ID=K3A94_start_codon-g15281.t1;Name=K3A94_start_codon-g15281.t1;Parent=K3A94_transcript-g15281.t1
contig_6	AUGUSTUS	gene	3758843	3759784	0.78	-	.	ID=K3A94_g15282;Name=K3A94_g15282
contig_6	AUGUSTUS	transcript	3758843	3759784	0.78	-	.	ID=K3A94_transcript-g15282.t1;Name=K3A94_transcript-g15282.t1;Parent=K3A94_g15282
contig_6	AUGUSTUS	stop_codon	3758843	3758845	.	-	0	ID=K3A94_stop_codon-g15282.t1;Name=K3A94_stop_codon-g15282.t1;Parent=K3A94_transcript-g15282.t1
contig_6	AUGUSTUS	exon	3758843	3759111	.	-	.	ID=K3A94_exon-g15282.t1;Name=K3A94_exon-g15282.t1;Parent=K3A94_transcript-g15282.t1
contig_6	AUGUSTUS	CDS	3758843	3759111	0.86	-	2	ID=K3A94_CDS-g15282.t1;Name=K3A94_CDS-g15282.t1;Parent=K3A94_transcript-g15282.t1
contig_6	AUGUSTUS	intron	3759112	3759171	1	-	.	ID=K3A94_intron-g15282.t1;Name=K3A94_intron-g15282.t1;Parent=K3A94_transcript-g15282.t1
contig_6	AUGUSTUS	exon	3759172	3759467	.	-	.	ID=K3A94_exon-g15282.t1;Name=K3A94_exon-g15282.t1;Parent=K3A94_transcript-g15282.t1
contig_6	AUGUSTUS	CDS	3759172	3759467	1	-	1	ID=K3A94_CDS-g15282.t1;Name=K3A94_CDS-g15282.t1;Parent=K3A94_transcript-g15282.t1
contig_6	AUGUSTUS	intron	3759468	3759527	1	-	.	ID=K3A94_intron-g15282.t1;Name=K3A94_intron-g15282.t1;Parent=K3A94_transcript-g15282.t1
contig_6	AUGUSTUS	exon	3759528	3759784	.	-	.	ID=K3A94_exon-g15282.t1;Name=K3A94_exon-g15282.t1;Parent=K3A94_transcript-g15282.t1
contig_6	AUGUSTUS	CDS	3759528	3759784	0.9	-	0	ID=K3A94_CDS-g15282.t1;Name=K3A94_CDS-g15282.t1;Parent=K3A94_transcript-g15282.t1
contig_6	AUGUSTUS	start_codon	3759782	3759784	.	-	0	ID=K3A94_start_codon-g15282.t1;Name=K3A94_start_codon-g15282.t1;Parent=K3A94_transcript-g15282.t1
contig_6	AUGUSTUS	gene	3761097	3762162	0.98	-	.	ID=K3A94_g15283;Name=K3A94_g15283
contig_6	AUGUSTUS	transcript	3761097	3762162	0.98	-	.	ID=K3A94_transcript-g15283.t1;Name=K3A94_transcript-g15283.t1;Parent=K3A94_g15283
contig_6	AUGUSTUS	stop_codon	3761097	3761099	.	-	0	ID=K3A94_stop_codon-g15283.t1;Name=K3A94_stop_codon-g15283.t1;Parent=K3A94_transcript-g15283.t1
contig_6	AUGUSTUS	exon	3761097	3761645	.	-	.	ID=K3A94_exon-g15283.t1;Name=K3A94_exon-g15283.t1;Parent=K3A94_transcript-g15283.t1
contig_6	AUGUSTUS	CDS	3761097	3761645	0.98	-	0	ID=K3A94_CDS-g15283.t1;Name=K3A94_CDS-g15283.t1;Parent=K3A94_transcript-g15283.t1
contig_6	AUGUSTUS	intron	3761646	3761703	1	-	.	ID=K3A94_intron-g15283.t1;Name=K3A94_intron-g15283.t1;Parent=K3A94_transcript-g15283.t1
contig_6	AUGUSTUS	exon	3761704	3762162	.	-	.	ID=K3A94_exon-g15283.t1;Name=K3A94_exon-g15283.t1;Parent=K3A94_transcript-g15283.t1
contig_6	AUGUSTUS	CDS	3761704	3762162	1	-	0	ID=K3A94_CDS-g15283.t1;Name=K3A94_CDS-g15283.t1;Parent=K3A94_transcript-g15283.t1
contig_6	AUGUSTUS	start_codon	3762160	3762162	.	-	0	ID=K3A94_start_codon-g15283.t1;Name=K3A94_start_codon-g15283.t1;Parent=K3A94_transcript-g15283.t1
contig_6	AUGUSTUS	gene	3764497	3769889	0.47	-	.	ID=K3A94_g15284;Name=K3A94_g15284
contig_6	AUGUSTUS	transcript	3764497	3769889	0.47	-	.	ID=K3A94_transcript-g15284.t1;Name=K3A94_transcript-g15284.t1;Parent=K3A94_g15284
contig_6	AUGUSTUS	stop_codon	3764497	3764499	.	-	0	ID=K3A94_stop_codon-g15284.t1;Name=K3A94_stop_codon-g15284.t1;Parent=K3A94_transcript-g15284.t1
contig_6	AUGUSTUS	exon	3764497	3764568	.	-	.	ID=K3A94_exon-g15284.t1;Name=K3A94_exon-g15284.t1;Parent=K3A94_transcript-g15284.t1
contig_6	AUGUSTUS	CDS	3764497	3764568	1	-	0	ID=K3A94_CDS-g15284.t1;Name=K3A94_CDS-g15284.t1;Parent=K3A94_transcript-g15284.t1
contig_6	AUGUSTUS	intron	3764569	3764627	1	-	.	ID=K3A94_intron-g15284.t1;Name=K3A94_intron-g15284.t1;Parent=K3A94_transcript-g15284.t1
contig_6	AUGUSTUS	exon	3764628	3764773	.	-	.	ID=K3A94_exon-g15284.t1;Name=K3A94_exon-g15284.t1;Parent=K3A94_transcript-g15284.t1
contig_6	AUGUSTUS	CDS	3764628	3764773	1	-	2	ID=K3A94_CDS-g15284.t1;Name=K3A94_CDS-g15284.t1;Parent=K3A94_transcript-g15284.t1
contig_6	AUGUSTUS	intron	3764774	3765113	1	-	.	ID=K3A94_intron-g15284.t1;Name=K3A94_intron-g15284.t1;Parent=K3A94_transcript-g15284.t1
contig_6	AUGUSTUS	exon	3765114	3765279	.	-	.	ID=K3A94_exon-g15284.t1;Name=K3A94_exon-g15284.t1;Parent=K3A94_transcript-g15284.t1
contig_6	AUGUSTUS	CDS	3765114	3765279	1	-	0	ID=K3A94_CDS-g15284.t1;Name=K3A94_CDS-g15284.t1;Parent=K3A94_transcript-g15284.t1
contig_6	AUGUSTUS	intron	3765280	3765341	1	-	.	ID=K3A94_intron-g15284.t1;Name=K3A94_intron-g15284.t1;Parent=K3A94_transcript-g15284.t1
contig_6	AUGUSTUS	exon	3765342	3768417	.	-	.	ID=K3A94_exon-g15284.t1;Name=K3A94_exon-g15284.t1;Parent=K3A94_transcript-g15284.t1
contig_6	AUGUSTUS	CDS	3765342	3768417	0.52	-	1	ID=K3A94_CDS-g15284.t1;Name=K3A94_CDS-g15284.t1;Parent=K3A94_transcript-g15284.t1
contig_6	AUGUSTUS	intron	3768418	3768573	0.53	-	.	ID=K3A94_intron-g15284.t1;Name=K3A94_intron-g15284.t1;Parent=K3A94_transcript-g15284.t1
contig_6	AUGUSTUS	exon	3768574	3769889	.	-	.	ID=K3A94_exon-g15284.t1;Name=K3A94_exon-g15284.t1;Parent=K3A94_transcript-g15284.t1
contig_6	AUGUSTUS	CDS	3768574	3769889	0.49	-	0	ID=K3A94_CDS-g15284.t1;Name=K3A94_CDS-g15284.t1;Parent=K3A94_transcript-g15284.t1
contig_6	AUGUSTUS	start_codon	3769887	3769889	.	-	0	ID=K3A94_start_codon-g15284.t1;Name=K3A94_start_codon-g15284.t1;Parent=K3A94_transcript-g15284.t1
contig_6	AUGUSTUS	gene	3770246	3770569	0.9	+	.	ID=K3A94_g15285;Name=K3A94_g15285
contig_6	AUGUSTUS	transcript	3770246	3770569	0.9	+	.	ID=K3A94_transcript-g15285.t1;Name=K3A94_transcript-g15285.t1;Parent=K3A94_g15285
contig_6	AUGUSTUS	start_codon	3770246	3770248	.	+	0	ID=K3A94_start_codon-g15285.t1;Name=K3A94_start_codon-g15285.t1;Parent=K3A94_transcript-g15285.t1
contig_6	AUGUSTUS	exon	3770246	3770569	.	+	.	ID=K3A94_exon-g15285.t1;Name=K3A94_exon-g15285.t1;Parent=K3A94_transcript-g15285.t1
contig_6	AUGUSTUS	CDS	3770246	3770569	0.9	+	0	ID=K3A94_CDS-g15285.t1;Name=K3A94_CDS-g15285.t1;Parent=K3A94_transcript-g15285.t1
contig_6	AUGUSTUS	stop_codon	3770567	3770569	.	+	0	ID=K3A94_stop_codon-g15285.t1;Name=K3A94_stop_codon-g15285.t1;Parent=K3A94_transcript-g15285.t1
contig_6	AUGUSTUS	gene	3771791	3772463	0.81	-	.	ID=K3A94_g15286;Name=K3A94_g15286
contig_6	AUGUSTUS	transcript	3771791	3772463	0.81	-	.	ID=K3A94_transcript-g15286.t1;Name=K3A94_transcript-g15286.t1;Parent=K3A94_g15286
contig_6	AUGUSTUS	stop_codon	3771791	3771793	.	-	0	ID=K3A94_stop_codon-g15286.t1;Name=K3A94_stop_codon-g15286.t1;Parent=K3A94_transcript-g15286.t1
contig_6	AUGUSTUS	exon	3771791	3771815	.	-	.	ID=K3A94_exon-g15286.t1;Name=K3A94_exon-g15286.t1;Parent=K3A94_transcript-g15286.t1
contig_6	AUGUSTUS	CDS	3771791	3771815	1	-	1	ID=K3A94_CDS-g15286.t1;Name=K3A94_CDS-g15286.t1;Parent=K3A94_transcript-g15286.t1
contig_6	AUGUSTUS	intron	3771816	3771884	1	-	.	ID=K3A94_intron-g15286.t1;Name=K3A94_intron-g15286.t1;Parent=K3A94_transcript-g15286.t1
contig_6	AUGUSTUS	exon	3771885	3772037	.	-	.	ID=K3A94_exon-g15286.t1;Name=K3A94_exon-g15286.t1;Parent=K3A94_transcript-g15286.t1
contig_6	AUGUSTUS	CDS	3771885	3772037	1	-	1	ID=K3A94_CDS-g15286.t1;Name=K3A94_CDS-g15286.t1;Parent=K3A94_transcript-g15286.t1
contig_6	AUGUSTUS	intron	3772038	3772109	1	-	.	ID=K3A94_intron-g15286.t1;Name=K3A94_intron-g15286.t1;Parent=K3A94_transcript-g15286.t1
contig_6	AUGUSTUS	exon	3772110	3772171	.	-	.	ID=K3A94_exon-g15286.t1;Name=K3A94_exon-g15286.t1;Parent=K3A94_transcript-g15286.t1
contig_6	AUGUSTUS	CDS	3772110	3772171	1	-	0	ID=K3A94_CDS-g15286.t1;Name=K3A94_CDS-g15286.t1;Parent=K3A94_transcript-g15286.t1
contig_6	AUGUSTUS	intron	3772172	3772229	1	-	.	ID=K3A94_intron-g15286.t1;Name=K3A94_intron-g15286.t1;Parent=K3A94_transcript-g15286.t1
contig_6	AUGUSTUS	exon	3772230	3772463	.	-	.	ID=K3A94_exon-g15286.t1;Name=K3A94_exon-g15286.t1;Parent=K3A94_transcript-g15286.t1
contig_6	AUGUSTUS	CDS	3772230	3772463	0.81	-	0	ID=K3A94_CDS-g15286.t1;Name=K3A94_CDS-g15286.t1;Parent=K3A94_transcript-g15286.t1
contig_6	AUGUSTUS	start_codon	3772461	3772463	.	-	0	ID=K3A94_start_codon-g15286.t1;Name=K3A94_start_codon-g15286.t1;Parent=K3A94_transcript-g15286.t1
contig_6	AUGUSTUS	gene	3773096	3774811	1	-	.	ID=K3A94_g15287;Name=K3A94_g15287
contig_6	AUGUSTUS	transcript	3773096	3774811	1	-	.	ID=K3A94_transcript-g15287.t1;Name=K3A94_transcript-g15287.t1;Parent=K3A94_g15287
contig_6	AUGUSTUS	stop_codon	3773096	3773098	.	-	0	ID=K3A94_stop_codon-g15287.t1;Name=K3A94_stop_codon-g15287.t1;Parent=K3A94_transcript-g15287.t1
contig_6	AUGUSTUS	exon	3773096	3774811	.	-	.	ID=K3A94_exon-g15287.t1;Name=K3A94_exon-g15287.t1;Parent=K3A94_transcript-g15287.t1
contig_6	AUGUSTUS	CDS	3773096	3774811	1	-	0	ID=K3A94_CDS-g15287.t1;Name=K3A94_CDS-g15287.t1;Parent=K3A94_transcript-g15287.t1
contig_6	AUGUSTUS	start_codon	3774809	3774811	.	-	0	ID=K3A94_start_codon-g15287.t1;Name=K3A94_start_codon-g15287.t1;Parent=K3A94_transcript-g15287.t1
contig_6	AUGUSTUS	gene	3775201	3776782	1	-	.	ID=K3A94_g15288;Name=K3A94_g15288
contig_6	AUGUSTUS	transcript	3775201	3776782	1	-	.	ID=K3A94_transcript-g15288.t1;Name=K3A94_transcript-g15288.t1;Parent=K3A94_g15288
contig_6	AUGUSTUS	stop_codon	3775201	3775203	.	-	0	ID=K3A94_stop_codon-g15288.t1;Name=K3A94_stop_codon-g15288.t1;Parent=K3A94_transcript-g15288.t1
contig_6	AUGUSTUS	exon	3775201	3775832	.	-	.	ID=K3A94_exon-g15288.t1;Name=K3A94_exon-g15288.t1;Parent=K3A94_transcript-g15288.t1
contig_6	AUGUSTUS	CDS	3775201	3775832	1	-	2	ID=K3A94_CDS-g15288.t1;Name=K3A94_CDS-g15288.t1;Parent=K3A94_transcript-g15288.t1
contig_6	AUGUSTUS	intron	3775833	3776099	1	-	.	ID=K3A94_intron-g15288.t1;Name=K3A94_intron-g15288.t1;Parent=K3A94_transcript-g15288.t1
contig_6	AUGUSTUS	exon	3776100	3776288	.	-	.	ID=K3A94_exon-g15288.t1;Name=K3A94_exon-g15288.t1;Parent=K3A94_transcript-g15288.t1
contig_6	AUGUSTUS	CDS	3776100	3776288	1	-	2	ID=K3A94_CDS-g15288.t1;Name=K3A94_CDS-g15288.t1;Parent=K3A94_transcript-g15288.t1
contig_6	AUGUSTUS	intron	3776289	3776350	1	-	.	ID=K3A94_intron-g15288.t1;Name=K3A94_intron-g15288.t1;Parent=K3A94_transcript-g15288.t1
contig_6	AUGUSTUS	exon	3776351	3776461	.	-	.	ID=K3A94_exon-g15288.t1;Name=K3A94_exon-g15288.t1;Parent=K3A94_transcript-g15288.t1
contig_6	AUGUSTUS	CDS	3776351	3776461	1	-	2	ID=K3A94_CDS-g15288.t1;Name=K3A94_CDS-g15288.t1;Parent=K3A94_transcript-g15288.t1
contig_6	AUGUSTUS	intron	3776462	3776517	1	-	.	ID=K3A94_intron-g15288.t1;Name=K3A94_intron-g15288.t1;Parent=K3A94_transcript-g15288.t1
contig_6	AUGUSTUS	exon	3776518	3776782	.	-	.	ID=K3A94_exon-g15288.t1;Name=K3A94_exon-g15288.t1;Parent=K3A94_transcript-g15288.t1
contig_6	AUGUSTUS	CDS	3776518	3776782	1	-	0	ID=K3A94_CDS-g15288.t1;Name=K3A94_CDS-g15288.t1;Parent=K3A94_transcript-g15288.t1
contig_6	AUGUSTUS	start_codon	3776780	3776782	.	-	0	ID=K3A94_start_codon-g15288.t1;Name=K3A94_start_codon-g15288.t1;Parent=K3A94_transcript-g15288.t1
contig_6	AUGUSTUS	gene	3777793	3778981	1.91	-	.	ID=K3A94_g15289;Name=K3A94_g15289
contig_6	AUGUSTUS	transcript	3777793	3778981	0.91	-	.	ID=K3A94_transcript-g15289.t2;Name=K3A94_transcript-g15289.t2;Parent=K3A94_g15289
contig_6	AUGUSTUS	stop_codon	3777793	3777795	.	-	0	ID=K3A94_stop_codon-g15289.t2;Name=K3A94_stop_codon-g15289.t2;Parent=K3A94_transcript-g15289.t2
contig_6	AUGUSTUS	exon	3777793	3778065	.	-	.	ID=K3A94_exon-g15289.t2;Name=K3A94_exon-g15289.t2;Parent=K3A94_transcript-g15289.t2
contig_6	AUGUSTUS	CDS	3777793	3778065	0.98	-	0	ID=K3A94_CDS-g15289.t2;Name=K3A94_CDS-g15289.t2;Parent=K3A94_transcript-g15289.t2
contig_6	AUGUSTUS	intron	3778066	3778139	1	-	.	ID=K3A94_intron-g15289.t2;Name=K3A94_intron-g15289.t2;Parent=K3A94_transcript-g15289.t2
contig_6	AUGUSTUS	exon	3778140	3778294	.	-	.	ID=K3A94_exon-g15289.t2;Name=K3A94_exon-g15289.t2;Parent=K3A94_transcript-g15289.t2
contig_6	AUGUSTUS	CDS	3778140	3778294	0.93	-	2	ID=K3A94_CDS-g15289.t2;Name=K3A94_CDS-g15289.t2;Parent=K3A94_transcript-g15289.t2
contig_6	AUGUSTUS	intron	3778295	3778386	0.93	-	.	ID=K3A94_intron-g15289.t2;Name=K3A94_intron-g15289.t2;Parent=K3A94_transcript-g15289.t2
contig_6	AUGUSTUS	transcript	3778370	3778981	1	-	.	ID=K3A94_transcript-g15289.t1;Name=K3A94_transcript-g15289.t1;Parent=K3A94_g15289
contig_6	AUGUSTUS	stop_codon	3778370	3778372	.	-	0	ID=K3A94_stop_codon-g15289.t1;Name=K3A94_stop_codon-g15289.t1;Parent=K3A94_transcript-g15289.t1
contig_6	AUGUSTUS	exon	3778370	3778981	.	-	.	ID=K3A94_exon-g15289.t1;Name=K3A94_exon-g15289.t1;Parent=K3A94_transcript-g15289.t1
contig_6	AUGUSTUS	CDS	3778370	3778981	1	-	0	ID=K3A94_CDS-g15289.t1;Name=K3A94_CDS-g15289.t1;Parent=K3A94_transcript-g15289.t1
contig_6	AUGUSTUS	exon	3778387	3778981	.	-	.	ID=K3A94_exon-g15289.t2;Name=K3A94_exon-g15289.t2;Parent=K3A94_transcript-g15289.t2
contig_6	AUGUSTUS	CDS	3778387	3778981	0.95	-	0	ID=K3A94_CDS-g15289.t2;Name=K3A94_CDS-g15289.t2;Parent=K3A94_transcript-g15289.t2
contig_6	AUGUSTUS	start_codon	3778979	3778981	.	-	0	ID=K3A94_start_codon-g15289.t2;Name=K3A94_start_codon-g15289.t2;Parent=K3A94_transcript-g15289.t2
contig_6	AUGUSTUS	start_codon	3778979	3778981	.	-	0	ID=K3A94_start_codon-g15289.t1;Name=K3A94_start_codon-g15289.t1;Parent=K3A94_transcript-g15289.t1
contig_6	AUGUSTUS	gene	3779183	3782081	0.46	+	.	ID=K3A94_g15290;Name=K3A94_g15290
contig_6	AUGUSTUS	transcript	3779183	3782081	0.46	+	.	ID=K3A94_transcript-g15290.t1;Name=K3A94_transcript-g15290.t1;Parent=K3A94_g15290
contig_6	AUGUSTUS	start_codon	3779183	3779185	.	+	0	ID=K3A94_start_codon-g15290.t1;Name=K3A94_start_codon-g15290.t1;Parent=K3A94_transcript-g15290.t1
contig_6	AUGUSTUS	exon	3779183	3779385	.	+	.	ID=K3A94_exon-g15290.t1;Name=K3A94_exon-g15290.t1;Parent=K3A94_transcript-g15290.t1
contig_6	AUGUSTUS	CDS	3779183	3779385	1	+	0	ID=K3A94_CDS-g15290.t1;Name=K3A94_CDS-g15290.t1;Parent=K3A94_transcript-g15290.t1
contig_6	AUGUSTUS	intron	3779386	3779442	1	+	.	ID=K3A94_intron-g15290.t1;Name=K3A94_intron-g15290.t1;Parent=K3A94_transcript-g15290.t1
contig_6	AUGUSTUS	exon	3779443	3779903	.	+	.	ID=K3A94_exon-g15290.t1;Name=K3A94_exon-g15290.t1;Parent=K3A94_transcript-g15290.t1
contig_6	AUGUSTUS	CDS	3779443	3779903	0.47	+	1	ID=K3A94_CDS-g15290.t1;Name=K3A94_CDS-g15290.t1;Parent=K3A94_transcript-g15290.t1
contig_6	AUGUSTUS	intron	3779904	3780611	0.46	+	.	ID=K3A94_intron-g15290.t1;Name=K3A94_intron-g15290.t1;Parent=K3A94_transcript-g15290.t1
contig_6	AUGUSTUS	exon	3780612	3780805	.	+	.	ID=K3A94_exon-g15290.t1;Name=K3A94_exon-g15290.t1;Parent=K3A94_transcript-g15290.t1
contig_6	AUGUSTUS	CDS	3780612	3780805	1	+	2	ID=K3A94_CDS-g15290.t1;Name=K3A94_CDS-g15290.t1;Parent=K3A94_transcript-g15290.t1
contig_6	AUGUSTUS	intron	3780806	3780864	1	+	.	ID=K3A94_intron-g15290.t1;Name=K3A94_intron-g15290.t1;Parent=K3A94_transcript-g15290.t1
contig_6	AUGUSTUS	exon	3780865	3780917	.	+	.	ID=K3A94_exon-g15290.t1;Name=K3A94_exon-g15290.t1;Parent=K3A94_transcript-g15290.t1
contig_6	AUGUSTUS	CDS	3780865	3780917	1	+	0	ID=K3A94_CDS-g15290.t1;Name=K3A94_CDS-g15290.t1;Parent=K3A94_transcript-g15290.t1
contig_6	AUGUSTUS	intron	3780918	3780977	1	+	.	ID=K3A94_intron-g15290.t1;Name=K3A94_intron-g15290.t1;Parent=K3A94_transcript-g15290.t1
contig_6	AUGUSTUS	exon	3780978	3781792	.	+	.	ID=K3A94_exon-g15290.t1;Name=K3A94_exon-g15290.t1;Parent=K3A94_transcript-g15290.t1
contig_6	AUGUSTUS	CDS	3780978	3781792	1	+	1	ID=K3A94_CDS-g15290.t1;Name=K3A94_CDS-g15290.t1;Parent=K3A94_transcript-g15290.t1
contig_6	AUGUSTUS	intron	3781793	3781854	1	+	.	ID=K3A94_intron-g15290.t1;Name=K3A94_intron-g15290.t1;Parent=K3A94_transcript-g15290.t1
contig_6	AUGUSTUS	exon	3781855	3782081	.	+	.	ID=K3A94_exon-g15290.t1;Name=K3A94_exon-g15290.t1;Parent=K3A94_transcript-g15290.t1
contig_6	AUGUSTUS	CDS	3781855	3782081	1	+	2	ID=K3A94_CDS-g15290.t1;Name=K3A94_CDS-g15290.t1;Parent=K3A94_transcript-g15290.t1
contig_6	AUGUSTUS	stop_codon	3782079	3782081	.	+	0	ID=K3A94_stop_codon-g15290.t1;Name=K3A94_stop_codon-g15290.t1;Parent=K3A94_transcript-g15290.t1
contig_6	AUGUSTUS	gene	3782648	3784186	0.99	+	.	ID=K3A94_g15291;Name=K3A94_g15291
contig_6	AUGUSTUS	transcript	3782648	3784186	0.99	+	.	ID=K3A94_transcript-g15291.t1;Name=K3A94_transcript-g15291.t1;Parent=K3A94_g15291
contig_6	AUGUSTUS	start_codon	3782648	3782650	.	+	0	ID=K3A94_start_codon-g15291.t1;Name=K3A94_start_codon-g15291.t1;Parent=K3A94_transcript-g15291.t1
contig_6	AUGUSTUS	exon	3782648	3782964	.	+	.	ID=K3A94_exon-g15291.t1;Name=K3A94_exon-g15291.t1;Parent=K3A94_transcript-g15291.t1
contig_6	AUGUSTUS	CDS	3782648	3782964	1	+	0	ID=K3A94_CDS-g15291.t1;Name=K3A94_CDS-g15291.t1;Parent=K3A94_transcript-g15291.t1
contig_6	AUGUSTUS	intron	3782965	3783015	1	+	.	ID=K3A94_intron-g15291.t1;Name=K3A94_intron-g15291.t1;Parent=K3A94_transcript-g15291.t1
contig_6	AUGUSTUS	exon	3783016	3783386	.	+	.	ID=K3A94_exon-g15291.t1;Name=K3A94_exon-g15291.t1;Parent=K3A94_transcript-g15291.t1
contig_6	AUGUSTUS	CDS	3783016	3783386	0.99	+	1	ID=K3A94_CDS-g15291.t1;Name=K3A94_CDS-g15291.t1;Parent=K3A94_transcript-g15291.t1
contig_6	AUGUSTUS	intron	3783387	3783444	1	+	.	ID=K3A94_intron-g15291.t1;Name=K3A94_intron-g15291.t1;Parent=K3A94_transcript-g15291.t1
contig_6	AUGUSTUS	exon	3783445	3783701	.	+	.	ID=K3A94_exon-g15291.t1;Name=K3A94_exon-g15291.t1;Parent=K3A94_transcript-g15291.t1
contig_6	AUGUSTUS	CDS	3783445	3783701	1	+	2	ID=K3A94_CDS-g15291.t1;Name=K3A94_CDS-g15291.t1;Parent=K3A94_transcript-g15291.t1
contig_6	AUGUSTUS	intron	3783702	3783778	1	+	.	ID=K3A94_intron-g15291.t1;Name=K3A94_intron-g15291.t1;Parent=K3A94_transcript-g15291.t1
contig_6	AUGUSTUS	exon	3783779	3784186	.	+	.	ID=K3A94_exon-g15291.t1;Name=K3A94_exon-g15291.t1;Parent=K3A94_transcript-g15291.t1
contig_6	AUGUSTUS	CDS	3783779	3784186	1	+	0	ID=K3A94_CDS-g15291.t1;Name=K3A94_CDS-g15291.t1;Parent=K3A94_transcript-g15291.t1
contig_6	AUGUSTUS	stop_codon	3784184	3784186	.	+	0	ID=K3A94_stop_codon-g15291.t1;Name=K3A94_stop_codon-g15291.t1;Parent=K3A94_transcript-g15291.t1
contig_6	AUGUSTUS	gene	3785021	3795338	0.59	-	.	ID=K3A94_g15292;Name=K3A94_g15292
contig_6	AUGUSTUS	transcript	3785021	3795338	0.59	-	.	ID=K3A94_transcript-g15292.t1;Name=K3A94_transcript-g15292.t1;Parent=K3A94_g15292
contig_6	AUGUSTUS	stop_codon	3785021	3785023	.	-	0	ID=K3A94_stop_codon-g15292.t1;Name=K3A94_stop_codon-g15292.t1;Parent=K3A94_transcript-g15292.t1
contig_6	AUGUSTUS	exon	3785021	3785059	.	-	.	ID=K3A94_exon-g15292.t1;Name=K3A94_exon-g15292.t1;Parent=K3A94_transcript-g15292.t1
contig_6	AUGUSTUS	CDS	3785021	3785059	0.59	-	0	ID=K3A94_CDS-g15292.t1;Name=K3A94_CDS-g15292.t1;Parent=K3A94_transcript-g15292.t1
contig_6	AUGUSTUS	intron	3785060	3785124	1	-	.	ID=K3A94_intron-g15292.t1;Name=K3A94_intron-g15292.t1;Parent=K3A94_transcript-g15292.t1
contig_6	AUGUSTUS	exon	3785125	3785131	.	-	.	ID=K3A94_exon-g15292.t1;Name=K3A94_exon-g15292.t1;Parent=K3A94_transcript-g15292.t1
contig_6	AUGUSTUS	CDS	3785125	3785131	0.59	-	1	ID=K3A94_CDS-g15292.t1;Name=K3A94_CDS-g15292.t1;Parent=K3A94_transcript-g15292.t1
contig_6	AUGUSTUS	intron	3785132	3785190	0.59	-	.	ID=K3A94_intron-g15292.t1;Name=K3A94_intron-g15292.t1;Parent=K3A94_transcript-g15292.t1
contig_6	GeneMark.hmm	gene	3785142	3795338	.	-	.	ID=K3A94_11207_g;Name=K3A94_11207_g
contig_6	GeneMark.hmm	transcript	3785142	3795338	.	-	.	ID=K3A94_transcript-11207_t;Name=K3A94_transcript-11207_t;Parent=K3A94_11207_g
contig_6	GeneMark.hmm	stop_codon	3785142	3785144	.	-	0	ID=K3A94_stop_codon-11207_t;Name=K3A94_stop_codon-11207_t;Parent=K3A94_transcript-11207_t
contig_6	GeneMark.hmm	exon	3785142	3785326	0	-	.	ID=K3A94_exon-11207_t;Name=K3A94_exon-11207_t;Parent=K3A94_transcript-11207_t
contig_6	GeneMark.hmm	CDS	3785142	3785326	.	-	2	ID=K3A94_CDS-11207_t;Name=K3A94_CDS-11207_t;Parent=K3A94_transcript-11207_t
contig_6	AUGUSTUS	exon	3785191	3785326	.	-	.	ID=K3A94_exon-g15292.t1;Name=K3A94_exon-g15292.t1;Parent=K3A94_transcript-g15292.t1
contig_6	AUGUSTUS	CDS	3785191	3785326	1	-	2	ID=K3A94_CDS-g15292.t1;Name=K3A94_CDS-g15292.t1;Parent=K3A94_transcript-g15292.t1
contig_6	AUGUSTUS	intron	3785327	3785387	1	-	.	ID=K3A94_intron-g15292.t1;Name=K3A94_intron-g15292.t1;Parent=K3A94_transcript-g15292.t1
contig_6	AUGUSTUS	exon	3785388	3785621	.	-	.	ID=K3A94_exon-g15292.t1;Name=K3A94_exon-g15292.t1;Parent=K3A94_transcript-g15292.t1
contig_6	GeneMark.hmm	exon	3785388	3785621	0	-	.	ID=K3A94_exon-11207_t;Name=K3A94_exon-11207_t;Parent=K3A94_transcript-11207_t
contig_6	AUGUSTUS	CDS	3785388	3785621	1	-	2	ID=K3A94_CDS-g15292.t1;Name=K3A94_CDS-g15292.t1;Parent=K3A94_transcript-g15292.t1
contig_6	GeneMark.hmm	CDS	3785388	3785621	.	-	2	ID=K3A94_CDS-11207_t;Name=K3A94_CDS-11207_t;Parent=K3A94_transcript-11207_t
contig_6	AUGUSTUS	intron	3785622	3785999	1	-	.	ID=K3A94_intron-g15292.t1;Name=K3A94_intron-g15292.t1;Parent=K3A94_transcript-g15292.t1
contig_6	AUGUSTUS	exon	3786000	3786248	.	-	.	ID=K3A94_exon-g15292.t1;Name=K3A94_exon-g15292.t1;Parent=K3A94_transcript-g15292.t1
contig_6	GeneMark.hmm	exon	3786000	3786248	0	-	.	ID=K3A94_exon-11207_t;Name=K3A94_exon-11207_t;Parent=K3A94_transcript-11207_t
contig_6	AUGUSTUS	CDS	3786000	3786248	1	-	2	ID=K3A94_CDS-g15292.t1;Name=K3A94_CDS-g15292.t1;Parent=K3A94_transcript-g15292.t1
contig_6	GeneMark.hmm	CDS	3786000	3786248	.	-	2	ID=K3A94_CDS-11207_t;Name=K3A94_CDS-11207_t;Parent=K3A94_transcript-11207_t
contig_6	AUGUSTUS	intron	3786249	3786474	1	-	.	ID=K3A94_intron-g15292.t1;Name=K3A94_intron-g15292.t1;Parent=K3A94_transcript-g15292.t1
contig_6	AUGUSTUS	exon	3786475	3786663	.	-	.	ID=K3A94_exon-g15292.t1;Name=K3A94_exon-g15292.t1;Parent=K3A94_transcript-g15292.t1
contig_6	GeneMark.hmm	exon	3786475	3786663	0	-	.	ID=K3A94_exon-11207_t;Name=K3A94_exon-11207_t;Parent=K3A94_transcript-11207_t
contig_6	AUGUSTUS	CDS	3786475	3786663	1	-	2	ID=K3A94_CDS-g15292.t1;Name=K3A94_CDS-g15292.t1;Parent=K3A94_transcript-g15292.t1
contig_6	GeneMark.hmm	CDS	3786475	3786663	.	-	2	ID=K3A94_CDS-11207_t;Name=K3A94_CDS-11207_t;Parent=K3A94_transcript-11207_t
contig_6	AUGUSTUS	intron	3786664	3786727	1	-	.	ID=K3A94_intron-g15292.t1;Name=K3A94_intron-g15292.t1;Parent=K3A94_transcript-g15292.t1
contig_6	AUGUSTUS	exon	3786728	3786818	.	-	.	ID=K3A94_exon-g15292.t1;Name=K3A94_exon-g15292.t1;Parent=K3A94_transcript-g15292.t1
contig_6	GeneMark.hmm	exon	3786728	3786818	0	-	.	ID=K3A94_exon-11207_t;Name=K3A94_exon-11207_t;Parent=K3A94_transcript-11207_t
contig_6	AUGUSTUS	CDS	3786728	3786818	1	-	0	ID=K3A94_CDS-g15292.t1;Name=K3A94_CDS-g15292.t1;Parent=K3A94_transcript-g15292.t1
contig_6	GeneMark.hmm	CDS	3786728	3786818	.	-	0	ID=K3A94_CDS-11207_t;Name=K3A94_CDS-11207_t;Parent=K3A94_transcript-11207_t
contig_6	AUGUSTUS	intron	3786819	3787629	1	-	.	ID=K3A94_intron-g15292.t1;Name=K3A94_intron-g15292.t1;Parent=K3A94_transcript-g15292.t1
contig_6	AUGUSTUS	exon	3787630	3787768	.	-	.	ID=K3A94_exon-g15292.t1;Name=K3A94_exon-g15292.t1;Parent=K3A94_transcript-g15292.t1
contig_6	GeneMark.hmm	exon	3787630	3787768	0	-	.	ID=K3A94_exon-11207_t;Name=K3A94_exon-11207_t;Parent=K3A94_transcript-11207_t
contig_6	AUGUSTUS	CDS	3787630	3787768	1	-	1	ID=K3A94_CDS-g15292.t1;Name=K3A94_CDS-g15292.t1;Parent=K3A94_transcript-g15292.t1
contig_6	GeneMark.hmm	CDS	3787630	3787768	.	-	1	ID=K3A94_CDS-11207_t;Name=K3A94_CDS-11207_t;Parent=K3A94_transcript-11207_t
contig_6	AUGUSTUS	intron	3787769	3788662	1	-	.	ID=K3A94_intron-g15292.t1;Name=K3A94_intron-g15292.t1;Parent=K3A94_transcript-g15292.t1
contig_6	AUGUSTUS	exon	3788663	3788825	.	-	.	ID=K3A94_exon-g15292.t1;Name=K3A94_exon-g15292.t1;Parent=K3A94_transcript-g15292.t1
contig_6	GeneMark.hmm	exon	3788663	3788825	0	-	.	ID=K3A94_exon-11207_t;Name=K3A94_exon-11207_t;Parent=K3A94_transcript-11207_t
contig_6	AUGUSTUS	CDS	3788663	3788825	1	-	2	ID=K3A94_CDS-g15292.t1;Name=K3A94_CDS-g15292.t1;Parent=K3A94_transcript-g15292.t1
contig_6	GeneMark.hmm	CDS	3788663	3788825	.	-	2	ID=K3A94_CDS-11207_t;Name=K3A94_CDS-11207_t;Parent=K3A94_transcript-11207_t
contig_6	AUGUSTUS	intron	3788826	3795169	1	-	.	ID=K3A94_intron-g15292.t1;Name=K3A94_intron-g15292.t1;Parent=K3A94_transcript-g15292.t1
contig_6	AUGUSTUS	exon	3795170	3795338	.	-	.	ID=K3A94_exon-g15292.t1;Name=K3A94_exon-g15292.t1;Parent=K3A94_transcript-g15292.t1
contig_6	GeneMark.hmm	exon	3795170	3795338	0	-	.	ID=K3A94_exon-11207_t;Name=K3A94_exon-11207_t;Parent=K3A94_transcript-11207_t
contig_6	AUGUSTUS	CDS	3795170	3795338	1	-	0	ID=K3A94_CDS-g15292.t1;Name=K3A94_CDS-g15292.t1;Parent=K3A94_transcript-g15292.t1
contig_6	GeneMark.hmm	CDS	3795170	3795338	.	-	0	ID=K3A94_CDS-11207_t;Name=K3A94_CDS-11207_t;Parent=K3A94_transcript-11207_t
contig_6	AUGUSTUS	start_codon	3795336	3795338	.	-	0	ID=K3A94_start_codon-g15292.t1;Name=K3A94_start_codon-g15292.t1;Parent=K3A94_transcript-g15292.t1
contig_6	GeneMark.hmm	start_codon	3795336	3795338	.	-	0	ID=K3A94_start_codon-11207_t;Name=K3A94_start_codon-11207_t;Parent=K3A94_transcript-11207_t
contig_6	AUGUSTUS	gene	3796327	3799898	1	+	.	ID=K3A94_g15293;Name=K3A94_g15293
contig_6	AUGUSTUS	transcript	3796327	3799898	1	+	.	ID=K3A94_transcript-g15293.t1;Name=K3A94_transcript-g15293.t1;Parent=K3A94_g15293
contig_6	AUGUSTUS	start_codon	3796327	3796329	.	+	0	ID=K3A94_start_codon-g15293.t1;Name=K3A94_start_codon-g15293.t1;Parent=K3A94_transcript-g15293.t1
contig_6	AUGUSTUS	exon	3796327	3796417	.	+	.	ID=K3A94_exon-g15293.t1;Name=K3A94_exon-g15293.t1;Parent=K3A94_transcript-g15293.t1
contig_6	AUGUSTUS	CDS	3796327	3796417	1	+	0	ID=K3A94_CDS-g15293.t1;Name=K3A94_CDS-g15293.t1;Parent=K3A94_transcript-g15293.t1
contig_6	AUGUSTUS	intron	3796418	3796745	1	+	.	ID=K3A94_intron-g15293.t1;Name=K3A94_intron-g15293.t1;Parent=K3A94_transcript-g15293.t1
contig_6	AUGUSTUS	exon	3796746	3797033	.	+	.	ID=K3A94_exon-g15293.t1;Name=K3A94_exon-g15293.t1;Parent=K3A94_transcript-g15293.t1
contig_6	AUGUSTUS	CDS	3796746	3797033	1	+	2	ID=K3A94_CDS-g15293.t1;Name=K3A94_CDS-g15293.t1;Parent=K3A94_transcript-g15293.t1
contig_6	AUGUSTUS	intron	3797034	3797137	1	+	.	ID=K3A94_intron-g15293.t1;Name=K3A94_intron-g15293.t1;Parent=K3A94_transcript-g15293.t1
contig_6	AUGUSTUS	exon	3797138	3797982	.	+	.	ID=K3A94_exon-g15293.t1;Name=K3A94_exon-g15293.t1;Parent=K3A94_transcript-g15293.t1
contig_6	AUGUSTUS	CDS	3797138	3797982	1	+	2	ID=K3A94_CDS-g15293.t1;Name=K3A94_CDS-g15293.t1;Parent=K3A94_transcript-g15293.t1
contig_6	AUGUSTUS	intron	3797983	3799631	1	+	.	ID=K3A94_intron-g15293.t1;Name=K3A94_intron-g15293.t1;Parent=K3A94_transcript-g15293.t1
contig_6	AUGUSTUS	exon	3799632	3799898	.	+	.	ID=K3A94_exon-g15293.t1;Name=K3A94_exon-g15293.t1;Parent=K3A94_transcript-g15293.t1
contig_6	AUGUSTUS	CDS	3799632	3799898	1	+	0	ID=K3A94_CDS-g15293.t1;Name=K3A94_CDS-g15293.t1;Parent=K3A94_transcript-g15293.t1
contig_6	AUGUSTUS	stop_codon	3799896	3799898	.	+	0	ID=K3A94_stop_codon-g15293.t1;Name=K3A94_stop_codon-g15293.t1;Parent=K3A94_transcript-g15293.t1
contig_6	AUGUSTUS	gene	3800992	3801914	0.69	-	.	ID=K3A94_g15294;Name=K3A94_g15294
contig_6	AUGUSTUS	transcript	3800992	3801914	0.69	-	.	ID=K3A94_transcript-g15294.t1;Name=K3A94_transcript-g15294.t1;Parent=K3A94_g15294
contig_6	AUGUSTUS	stop_codon	3800992	3800994	.	-	0	ID=K3A94_stop_codon-g15294.t1;Name=K3A94_stop_codon-g15294.t1;Parent=K3A94_transcript-g15294.t1
contig_6	AUGUSTUS	exon	3800992	3801160	.	-	.	ID=K3A94_exon-g15294.t1;Name=K3A94_exon-g15294.t1;Parent=K3A94_transcript-g15294.t1
contig_6	AUGUSTUS	CDS	3800992	3801160	1	-	1	ID=K3A94_CDS-g15294.t1;Name=K3A94_CDS-g15294.t1;Parent=K3A94_transcript-g15294.t1
contig_6	AUGUSTUS	intron	3801161	3801221	1	-	.	ID=K3A94_intron-g15294.t1;Name=K3A94_intron-g15294.t1;Parent=K3A94_transcript-g15294.t1
contig_6	AUGUSTUS	exon	3801222	3801408	.	-	.	ID=K3A94_exon-g15294.t1;Name=K3A94_exon-g15294.t1;Parent=K3A94_transcript-g15294.t1
contig_6	AUGUSTUS	CDS	3801222	3801408	1	-	2	ID=K3A94_CDS-g15294.t1;Name=K3A94_CDS-g15294.t1;Parent=K3A94_transcript-g15294.t1
contig_6	AUGUSTUS	intron	3801409	3801459	1	-	.	ID=K3A94_intron-g15294.t1;Name=K3A94_intron-g15294.t1;Parent=K3A94_transcript-g15294.t1
contig_6	AUGUSTUS	exon	3801460	3801600	.	-	.	ID=K3A94_exon-g15294.t1;Name=K3A94_exon-g15294.t1;Parent=K3A94_transcript-g15294.t1
contig_6	AUGUSTUS	CDS	3801460	3801600	1	-	2	ID=K3A94_CDS-g15294.t1;Name=K3A94_CDS-g15294.t1;Parent=K3A94_transcript-g15294.t1
contig_6	AUGUSTUS	intron	3801601	3801658	1	-	.	ID=K3A94_intron-g15294.t1;Name=K3A94_intron-g15294.t1;Parent=K3A94_transcript-g15294.t1
contig_6	AUGUSTUS	exon	3801659	3801914	.	-	.	ID=K3A94_exon-g15294.t1;Name=K3A94_exon-g15294.t1;Parent=K3A94_transcript-g15294.t1
contig_6	AUGUSTUS	CDS	3801659	3801914	0.69	-	0	ID=K3A94_CDS-g15294.t1;Name=K3A94_CDS-g15294.t1;Parent=K3A94_transcript-g15294.t1
contig_6	AUGUSTUS	start_codon	3801912	3801914	.	-	0	ID=K3A94_start_codon-g15294.t1;Name=K3A94_start_codon-g15294.t1;Parent=K3A94_transcript-g15294.t1
contig_6	AUGUSTUS	gene	3803414	3804185	1	+	.	ID=K3A94_g15295;Name=K3A94_g15295
contig_6	GeneMark.hmm	gene	3803414	3803889	.	+	.	ID=K3A94_11210_g;Name=K3A94_11210_g
contig_6	AUGUSTUS	transcript	3803414	3804185	1	+	.	ID=K3A94_transcript-g15295.t1;Name=K3A94_transcript-g15295.t1;Parent=K3A94_g15295
contig_6	GeneMark.hmm	transcript	3803414	3803889	.	+	.	ID=K3A94_transcript-11210_t;Name=K3A94_transcript-11210_t;Parent=K3A94_11210_g
contig_6	AUGUSTUS	start_codon	3803414	3803416	.	+	0	ID=K3A94_start_codon-g15295.t1;Name=K3A94_start_codon-g15295.t1;Parent=K3A94_transcript-g15295.t1
contig_6	GeneMark.hmm	start_codon	3803414	3803416	.	+	0	ID=K3A94_start_codon-11210_t;Name=K3A94_start_codon-11210_t;Parent=K3A94_transcript-11210_t
contig_6	AUGUSTUS	exon	3803414	3803674	.	+	.	ID=K3A94_exon-g15295.t1;Name=K3A94_exon-g15295.t1;Parent=K3A94_transcript-g15295.t1
contig_6	GeneMark.hmm	exon	3803414	3803674	0	+	.	ID=K3A94_exon-11210_t;Name=K3A94_exon-11210_t;Parent=K3A94_transcript-11210_t
contig_6	AUGUSTUS	CDS	3803414	3803674	1	+	0	ID=K3A94_CDS-g15295.t1;Name=K3A94_CDS-g15295.t1;Parent=K3A94_transcript-g15295.t1
contig_6	GeneMark.hmm	CDS	3803414	3803674	.	+	0	ID=K3A94_CDS-11210_t;Name=K3A94_CDS-11210_t;Parent=K3A94_transcript-11210_t
contig_6	AUGUSTUS	intron	3803675	3803727	1	+	.	ID=K3A94_intron-g15295.t1;Name=K3A94_intron-g15295.t1;Parent=K3A94_transcript-g15295.t1
contig_6	AUGUSTUS	exon	3803728	3803859	.	+	.	ID=K3A94_exon-g15295.t1;Name=K3A94_exon-g15295.t1;Parent=K3A94_transcript-g15295.t1
contig_6	GeneMark.hmm	exon	3803728	3803889	0	+	.	ID=K3A94_exon-11210_t;Name=K3A94_exon-11210_t;Parent=K3A94_transcript-11210_t
contig_6	AUGUSTUS	CDS	3803728	3803859	1	+	0	ID=K3A94_CDS-g15295.t1;Name=K3A94_CDS-g15295.t1;Parent=K3A94_transcript-g15295.t1
contig_6	GeneMark.hmm	CDS	3803728	3803889	.	+	0	ID=K3A94_CDS-11210_t;Name=K3A94_CDS-11210_t;Parent=K3A94_transcript-11210_t
contig_6	AUGUSTUS	intron	3803860	3804023	1	+	.	ID=K3A94_intron-g15295.t1;Name=K3A94_intron-g15295.t1;Parent=K3A94_transcript-g15295.t1
contig_6	GeneMark.hmm	stop_codon	3803887	3803889	.	+	0	ID=K3A94_stop_codon-11210_t;Name=K3A94_stop_codon-11210_t;Parent=K3A94_transcript-11210_t
contig_6	AUGUSTUS	exon	3804024	3804185	.	+	.	ID=K3A94_exon-g15295.t1;Name=K3A94_exon-g15295.t1;Parent=K3A94_transcript-g15295.t1
contig_6	AUGUSTUS	CDS	3804024	3804185	1	+	0	ID=K3A94_CDS-g15295.t1;Name=K3A94_CDS-g15295.t1;Parent=K3A94_transcript-g15295.t1
contig_6	AUGUSTUS	stop_codon	3804183	3804185	.	+	0	ID=K3A94_stop_codon-g15295.t1;Name=K3A94_stop_codon-g15295.t1;Parent=K3A94_transcript-g15295.t1
contig_6	AUGUSTUS	gene	3804761	3807172	0.7	-	.	ID=K3A94_g15296;Name=K3A94_g15296
contig_6	AUGUSTUS	transcript	3804761	3807172	0.7	-	.	ID=K3A94_transcript-g15296.t1;Name=K3A94_transcript-g15296.t1;Parent=K3A94_g15296
contig_6	AUGUSTUS	stop_codon	3804761	3804763	.	-	0	ID=K3A94_stop_codon-g15296.t1;Name=K3A94_stop_codon-g15296.t1;Parent=K3A94_transcript-g15296.t1
contig_6	AUGUSTUS	exon	3804761	3805672	.	-	.	ID=K3A94_exon-g15296.t1;Name=K3A94_exon-g15296.t1;Parent=K3A94_transcript-g15296.t1
contig_6	AUGUSTUS	CDS	3804761	3805672	1	-	0	ID=K3A94_CDS-g15296.t1;Name=K3A94_CDS-g15296.t1;Parent=K3A94_transcript-g15296.t1
contig_6	AUGUSTUS	intron	3805673	3805750	1	-	.	ID=K3A94_intron-g15296.t1;Name=K3A94_intron-g15296.t1;Parent=K3A94_transcript-g15296.t1
contig_6	AUGUSTUS	exon	3805751	3806227	.	-	.	ID=K3A94_exon-g15296.t1;Name=K3A94_exon-g15296.t1;Parent=K3A94_transcript-g15296.t1
contig_6	AUGUSTUS	CDS	3805751	3806227	0.72	-	0	ID=K3A94_CDS-g15296.t1;Name=K3A94_CDS-g15296.t1;Parent=K3A94_transcript-g15296.t1
contig_6	AUGUSTUS	intron	3806228	3806695	0.7	-	.	ID=K3A94_intron-g15296.t1;Name=K3A94_intron-g15296.t1;Parent=K3A94_transcript-g15296.t1
contig_6	AUGUSTUS	exon	3806696	3806913	.	-	.	ID=K3A94_exon-g15296.t1;Name=K3A94_exon-g15296.t1;Parent=K3A94_transcript-g15296.t1
contig_6	AUGUSTUS	CDS	3806696	3806913	0.74	-	2	ID=K3A94_CDS-g15296.t1;Name=K3A94_CDS-g15296.t1;Parent=K3A94_transcript-g15296.t1
contig_6	AUGUSTUS	intron	3806914	3806966	1	-	.	ID=K3A94_intron-g15296.t1;Name=K3A94_intron-g15296.t1;Parent=K3A94_transcript-g15296.t1
contig_6	AUGUSTUS	exon	3806967	3807042	.	-	.	ID=K3A94_exon-g15296.t1;Name=K3A94_exon-g15296.t1;Parent=K3A94_transcript-g15296.t1
contig_6	AUGUSTUS	CDS	3806967	3807042	1	-	0	ID=K3A94_CDS-g15296.t1;Name=K3A94_CDS-g15296.t1;Parent=K3A94_transcript-g15296.t1
contig_6	AUGUSTUS	intron	3807043	3807097	1	-	.	ID=K3A94_intron-g15296.t1;Name=K3A94_intron-g15296.t1;Parent=K3A94_transcript-g15296.t1
contig_6	AUGUSTUS	exon	3807098	3807172	.	-	.	ID=K3A94_exon-g15296.t1;Name=K3A94_exon-g15296.t1;Parent=K3A94_transcript-g15296.t1
contig_6	AUGUSTUS	CDS	3807098	3807172	0.99	-	0	ID=K3A94_CDS-g15296.t1;Name=K3A94_CDS-g15296.t1;Parent=K3A94_transcript-g15296.t1
contig_6	AUGUSTUS	start_codon	3807170	3807172	.	-	0	ID=K3A94_start_codon-g15296.t1;Name=K3A94_start_codon-g15296.t1;Parent=K3A94_transcript-g15296.t1
contig_6	AUGUSTUS	gene	3808480	3812080	0.87	+	.	ID=K3A94_g15297;Name=K3A94_g15297
contig_6	GeneMark.hmm	gene	3808480	3811904	.	+	.	ID=K3A94_11212_g;Name=K3A94_11212_g
contig_6	AUGUSTUS	transcript	3808480	3812080	0.87	+	.	ID=K3A94_transcript-g15297.t1;Name=K3A94_transcript-g15297.t1;Parent=K3A94_g15297
contig_6	GeneMark.hmm	transcript	3808480	3811904	.	+	.	ID=K3A94_transcript-11212_t;Name=K3A94_transcript-11212_t;Parent=K3A94_11212_g
contig_6	AUGUSTUS	start_codon	3808480	3808482	.	+	0	ID=K3A94_start_codon-g15297.t1;Name=K3A94_start_codon-g15297.t1;Parent=K3A94_transcript-g15297.t1
contig_6	GeneMark.hmm	start_codon	3808480	3808482	.	+	0	ID=K3A94_start_codon-11212_t;Name=K3A94_start_codon-11212_t;Parent=K3A94_transcript-11212_t
contig_6	AUGUSTUS	exon	3808480	3808556	.	+	.	ID=K3A94_exon-g15297.t1;Name=K3A94_exon-g15297.t1;Parent=K3A94_transcript-g15297.t1
contig_6	GeneMark.hmm	exon	3808480	3808556	0	+	.	ID=K3A94_exon-11212_t;Name=K3A94_exon-11212_t;Parent=K3A94_transcript-11212_t
contig_6	AUGUSTUS	CDS	3808480	3808556	1	+	0	ID=K3A94_CDS-g15297.t1;Name=K3A94_CDS-g15297.t1;Parent=K3A94_transcript-g15297.t1
contig_6	GeneMark.hmm	CDS	3808480	3808556	.	+	0	ID=K3A94_CDS-11212_t;Name=K3A94_CDS-11212_t;Parent=K3A94_transcript-11212_t
contig_6	AUGUSTUS	intron	3808557	3808610	1	+	.	ID=K3A94_intron-g15297.t1;Name=K3A94_intron-g15297.t1;Parent=K3A94_transcript-g15297.t1
contig_6	AUGUSTUS	exon	3808611	3808784	.	+	.	ID=K3A94_exon-g15297.t1;Name=K3A94_exon-g15297.t1;Parent=K3A94_transcript-g15297.t1
contig_6	GeneMark.hmm	exon	3808611	3808784	0	+	.	ID=K3A94_exon-11212_t;Name=K3A94_exon-11212_t;Parent=K3A94_transcript-11212_t
contig_6	AUGUSTUS	CDS	3808611	3808784	1	+	1	ID=K3A94_CDS-g15297.t1;Name=K3A94_CDS-g15297.t1;Parent=K3A94_transcript-g15297.t1
contig_6	GeneMark.hmm	CDS	3808611	3808784	.	+	1	ID=K3A94_CDS-11212_t;Name=K3A94_CDS-11212_t;Parent=K3A94_transcript-11212_t
contig_6	AUGUSTUS	intron	3808785	3808844	1	+	.	ID=K3A94_intron-g15297.t1;Name=K3A94_intron-g15297.t1;Parent=K3A94_transcript-g15297.t1
contig_6	AUGUSTUS	exon	3808845	3809389	.	+	.	ID=K3A94_exon-g15297.t1;Name=K3A94_exon-g15297.t1;Parent=K3A94_transcript-g15297.t1
contig_6	GeneMark.hmm	exon	3808845	3809389	0	+	.	ID=K3A94_exon-11212_t;Name=K3A94_exon-11212_t;Parent=K3A94_transcript-11212_t
contig_6	AUGUSTUS	CDS	3808845	3809389	0.87	+	1	ID=K3A94_CDS-g15297.t1;Name=K3A94_CDS-g15297.t1;Parent=K3A94_transcript-g15297.t1
contig_6	GeneMark.hmm	CDS	3808845	3809389	.	+	1	ID=K3A94_CDS-11212_t;Name=K3A94_CDS-11212_t;Parent=K3A94_transcript-11212_t
contig_6	AUGUSTUS	intron	3809390	3809516	1	+	.	ID=K3A94_intron-g15297.t1;Name=K3A94_intron-g15297.t1;Parent=K3A94_transcript-g15297.t1
contig_6	AUGUSTUS	exon	3809517	3809871	.	+	.	ID=K3A94_exon-g15297.t1;Name=K3A94_exon-g15297.t1;Parent=K3A94_transcript-g15297.t1
contig_6	GeneMark.hmm	exon	3809517	3809871	0	+	.	ID=K3A94_exon-11212_t;Name=K3A94_exon-11212_t;Parent=K3A94_transcript-11212_t
contig_6	AUGUSTUS	CDS	3809517	3809871	1	+	2	ID=K3A94_CDS-g15297.t1;Name=K3A94_CDS-g15297.t1;Parent=K3A94_transcript-g15297.t1
contig_6	GeneMark.hmm	CDS	3809517	3809871	.	+	2	ID=K3A94_CDS-11212_t;Name=K3A94_CDS-11212_t;Parent=K3A94_transcript-11212_t
contig_6	AUGUSTUS	intron	3809872	3810195	1	+	.	ID=K3A94_intron-g15297.t1;Name=K3A94_intron-g15297.t1;Parent=K3A94_transcript-g15297.t1
contig_6	AUGUSTUS	exon	3810196	3811042	.	+	.	ID=K3A94_exon-g15297.t1;Name=K3A94_exon-g15297.t1;Parent=K3A94_transcript-g15297.t1
contig_6	GeneMark.hmm	exon	3810196	3811042	0	+	.	ID=K3A94_exon-11212_t;Name=K3A94_exon-11212_t;Parent=K3A94_transcript-11212_t
contig_6	AUGUSTUS	CDS	3810196	3811042	1	+	1	ID=K3A94_CDS-g15297.t1;Name=K3A94_CDS-g15297.t1;Parent=K3A94_transcript-g15297.t1
contig_6	GeneMark.hmm	CDS	3810196	3811042	.	+	1	ID=K3A94_CDS-11212_t;Name=K3A94_CDS-11212_t;Parent=K3A94_transcript-11212_t
contig_6	AUGUSTUS	intron	3811043	3811526	1	+	.	ID=K3A94_intron-g15297.t1;Name=K3A94_intron-g15297.t1;Parent=K3A94_transcript-g15297.t1
contig_6	AUGUSTUS	exon	3811527	3811862	.	+	.	ID=K3A94_exon-g15297.t1;Name=K3A94_exon-g15297.t1;Parent=K3A94_transcript-g15297.t1
contig_6	GeneMark.hmm	exon	3811527	3811904	0	+	.	ID=K3A94_exon-11212_t;Name=K3A94_exon-11212_t;Parent=K3A94_transcript-11212_t
contig_6	AUGUSTUS	CDS	3811527	3811862	1	+	0	ID=K3A94_CDS-g15297.t1;Name=K3A94_CDS-g15297.t1;Parent=K3A94_transcript-g15297.t1
contig_6	GeneMark.hmm	CDS	3811527	3811904	.	+	0	ID=K3A94_CDS-11212_t;Name=K3A94_CDS-11212_t;Parent=K3A94_transcript-11212_t
contig_6	AUGUSTUS	intron	3811863	3811978	1	+	.	ID=K3A94_intron-g15297.t1;Name=K3A94_intron-g15297.t1;Parent=K3A94_transcript-g15297.t1
contig_6	GeneMark.hmm	stop_codon	3811902	3811904	.	+	0	ID=K3A94_stop_codon-11212_t;Name=K3A94_stop_codon-11212_t;Parent=K3A94_transcript-11212_t
contig_6	AUGUSTUS	exon	3811979	3812080	.	+	.	ID=K3A94_exon-g15297.t1;Name=K3A94_exon-g15297.t1;Parent=K3A94_transcript-g15297.t1
contig_6	AUGUSTUS	CDS	3811979	3812080	1	+	0	ID=K3A94_CDS-g15297.t1;Name=K3A94_CDS-g15297.t1;Parent=K3A94_transcript-g15297.t1
contig_6	AUGUSTUS	stop_codon	3812078	3812080	.	+	0	ID=K3A94_stop_codon-g15297.t1;Name=K3A94_stop_codon-g15297.t1;Parent=K3A94_transcript-g15297.t1
contig_6	AUGUSTUS	gene	3814274	3857541	0.29	-	.	ID=K3A94_g15298;Name=K3A94_g15298
contig_6	AUGUSTUS	transcript	3814274	3857541	0.29	-	.	ID=K3A94_transcript-g15298.t1;Name=K3A94_transcript-g15298.t1;Parent=K3A94_g15298
contig_6	AUGUSTUS	stop_codon	3814274	3814276	.	-	0	ID=K3A94_stop_codon-g15298.t1;Name=K3A94_stop_codon-g15298.t1;Parent=K3A94_transcript-g15298.t1
contig_6	AUGUSTUS	exon	3814274	3814373	.	-	.	ID=K3A94_exon-g15298.t1;Name=K3A94_exon-g15298.t1;Parent=K3A94_transcript-g15298.t1
contig_6	AUGUSTUS	CDS	3814274	3814373	1	-	1	ID=K3A94_CDS-g15298.t1;Name=K3A94_CDS-g15298.t1;Parent=K3A94_transcript-g15298.t1
contig_6	AUGUSTUS	intron	3814374	3814491	1	-	.	ID=K3A94_intron-g15298.t1;Name=K3A94_intron-g15298.t1;Parent=K3A94_transcript-g15298.t1
contig_6	AUGUSTUS	exon	3814492	3817579	.	-	.	ID=K3A94_exon-g15298.t1;Name=K3A94_exon-g15298.t1;Parent=K3A94_transcript-g15298.t1
contig_6	AUGUSTUS	CDS	3814492	3817579	1	-	2	ID=K3A94_CDS-g15298.t1;Name=K3A94_CDS-g15298.t1;Parent=K3A94_transcript-g15298.t1
contig_6	AUGUSTUS	intron	3817580	3817635	1	-	.	ID=K3A94_intron-g15298.t1;Name=K3A94_intron-g15298.t1;Parent=K3A94_transcript-g15298.t1
contig_6	AUGUSTUS	exon	3817636	3817839	.	-	.	ID=K3A94_exon-g15298.t1;Name=K3A94_exon-g15298.t1;Parent=K3A94_transcript-g15298.t1
contig_6	AUGUSTUS	CDS	3817636	3817839	0.95	-	2	ID=K3A94_CDS-g15298.t1;Name=K3A94_CDS-g15298.t1;Parent=K3A94_transcript-g15298.t1
contig_6	AUGUSTUS	intron	3817840	3817896	0.95	-	.	ID=K3A94_intron-g15298.t1;Name=K3A94_intron-g15298.t1;Parent=K3A94_transcript-g15298.t1
contig_6	AUGUSTUS	exon	3817897	3825012	.	-	.	ID=K3A94_exon-g15298.t1;Name=K3A94_exon-g15298.t1;Parent=K3A94_transcript-g15298.t1
contig_6	AUGUSTUS	CDS	3817897	3825012	0.95	-	2	ID=K3A94_CDS-g15298.t1;Name=K3A94_CDS-g15298.t1;Parent=K3A94_transcript-g15298.t1
contig_6	AUGUSTUS	intron	3825013	3825073	1	-	.	ID=K3A94_intron-g15298.t1;Name=K3A94_intron-g15298.t1;Parent=K3A94_transcript-g15298.t1
contig_6	AUGUSTUS	exon	3825074	3825337	.	-	.	ID=K3A94_exon-g15298.t1;Name=K3A94_exon-g15298.t1;Parent=K3A94_transcript-g15298.t1
contig_6	AUGUSTUS	CDS	3825074	3825337	1	-	2	ID=K3A94_CDS-g15298.t1;Name=K3A94_CDS-g15298.t1;Parent=K3A94_transcript-g15298.t1
contig_6	AUGUSTUS	intron	3825338	3825398	1	-	.	ID=K3A94_intron-g15298.t1;Name=K3A94_intron-g15298.t1;Parent=K3A94_transcript-g15298.t1
contig_6	AUGUSTUS	exon	3825399	3825608	.	-	.	ID=K3A94_exon-g15298.t1;Name=K3A94_exon-g15298.t1;Parent=K3A94_transcript-g15298.t1
contig_6	AUGUSTUS	CDS	3825399	3825608	1	-	2	ID=K3A94_CDS-g15298.t1;Name=K3A94_CDS-g15298.t1;Parent=K3A94_transcript-g15298.t1
contig_6	AUGUSTUS	intron	3825609	3826821	1	-	.	ID=K3A94_intron-g15298.t1;Name=K3A94_intron-g15298.t1;Parent=K3A94_transcript-g15298.t1
contig_6	AUGUSTUS	exon	3826822	3826866	.	-	.	ID=K3A94_exon-g15298.t1;Name=K3A94_exon-g15298.t1;Parent=K3A94_transcript-g15298.t1
contig_6	AUGUSTUS	CDS	3826822	3826866	1	-	2	ID=K3A94_CDS-g15298.t1;Name=K3A94_CDS-g15298.t1;Parent=K3A94_transcript-g15298.t1
contig_6	AUGUSTUS	intron	3826867	3836262	1	-	.	ID=K3A94_intron-g15298.t1;Name=K3A94_intron-g15298.t1;Parent=K3A94_transcript-g15298.t1
contig_6	AUGUSTUS	exon	3836263	3836346	.	-	.	ID=K3A94_exon-g15298.t1;Name=K3A94_exon-g15298.t1;Parent=K3A94_transcript-g15298.t1
contig_6	AUGUSTUS	CDS	3836263	3836346	1	-	2	ID=K3A94_CDS-g15298.t1;Name=K3A94_CDS-g15298.t1;Parent=K3A94_transcript-g15298.t1
contig_6	AUGUSTUS	intron	3836347	3854914	1	-	.	ID=K3A94_intron-g15298.t1;Name=K3A94_intron-g15298.t1;Parent=K3A94_transcript-g15298.t1
contig_6	AUGUSTUS	exon	3854915	3855054	.	-	.	ID=K3A94_exon-g15298.t1;Name=K3A94_exon-g15298.t1;Parent=K3A94_transcript-g15298.t1
contig_6	AUGUSTUS	CDS	3854915	3855054	0.81	-	1	ID=K3A94_CDS-g15298.t1;Name=K3A94_CDS-g15298.t1;Parent=K3A94_transcript-g15298.t1
contig_6	AUGUSTUS	intron	3855055	3857521	0.3	-	.	ID=K3A94_intron-g15298.t1;Name=K3A94_intron-g15298.t1;Parent=K3A94_transcript-g15298.t1
contig_6	AUGUSTUS	exon	3857522	3857541	.	-	.	ID=K3A94_exon-g15298.t1;Name=K3A94_exon-g15298.t1;Parent=K3A94_transcript-g15298.t1
contig_6	AUGUSTUS	CDS	3857522	3857541	0.3	-	0	ID=K3A94_CDS-g15298.t1;Name=K3A94_CDS-g15298.t1;Parent=K3A94_transcript-g15298.t1
contig_6	AUGUSTUS	start_codon	3857539	3857541	.	-	0	ID=K3A94_start_codon-g15298.t1;Name=K3A94_start_codon-g15298.t1;Parent=K3A94_transcript-g15298.t1
contig_6	AUGUSTUS	gene	3916031	3916348	0.72	-	.	ID=K3A94_g15299;Name=K3A94_g15299
contig_6	AUGUSTUS	transcript	3916031	3916348	0.72	-	.	ID=K3A94_transcript-g15299.t1;Name=K3A94_transcript-g15299.t1;Parent=K3A94_g15299
contig_6	AUGUSTUS	stop_codon	3916031	3916033	.	-	0	ID=K3A94_stop_codon-g15299.t1;Name=K3A94_stop_codon-g15299.t1;Parent=K3A94_transcript-g15299.t1
contig_6	AUGUSTUS	exon	3916031	3916348	.	-	.	ID=K3A94_exon-g15299.t1;Name=K3A94_exon-g15299.t1;Parent=K3A94_transcript-g15299.t1
contig_6	AUGUSTUS	CDS	3916031	3916348	0.72	-	0	ID=K3A94_CDS-g15299.t1;Name=K3A94_CDS-g15299.t1;Parent=K3A94_transcript-g15299.t1
contig_6	AUGUSTUS	start_codon	3916346	3916348	.	-	0	ID=K3A94_start_codon-g15299.t1;Name=K3A94_start_codon-g15299.t1;Parent=K3A94_transcript-g15299.t1
contig_6	AUGUSTUS	gene	3951833	3952252	0.45	+	.	ID=K3A94_g15300;Name=K3A94_g15300
contig_6	AUGUSTUS	transcript	3951833	3952252	0.45	+	.	ID=K3A94_transcript-g15300.t1;Name=K3A94_transcript-g15300.t1;Parent=K3A94_g15300
contig_6	AUGUSTUS	start_codon	3951833	3951835	.	+	0	ID=K3A94_start_codon-g15300.t1;Name=K3A94_start_codon-g15300.t1;Parent=K3A94_transcript-g15300.t1
contig_6	AUGUSTUS	exon	3951833	3951925	.	+	.	ID=K3A94_exon-g15300.t1;Name=K3A94_exon-g15300.t1;Parent=K3A94_transcript-g15300.t1
contig_6	AUGUSTUS	CDS	3951833	3951925	0.51	+	0	ID=K3A94_CDS-g15300.t1;Name=K3A94_CDS-g15300.t1;Parent=K3A94_transcript-g15300.t1
contig_6	AUGUSTUS	intron	3951926	3952015	0.51	+	.	ID=K3A94_intron-g15300.t1;Name=K3A94_intron-g15300.t1;Parent=K3A94_transcript-g15300.t1
contig_6	AUGUSTUS	exon	3952016	3952252	.	+	.	ID=K3A94_exon-g15300.t1;Name=K3A94_exon-g15300.t1;Parent=K3A94_transcript-g15300.t1
contig_6	AUGUSTUS	CDS	3952016	3952252	0.72	+	0	ID=K3A94_CDS-g15300.t1;Name=K3A94_CDS-g15300.t1;Parent=K3A94_transcript-g15300.t1
contig_6	AUGUSTUS	stop_codon	3952250	3952252	.	+	0	ID=K3A94_stop_codon-g15300.t1;Name=K3A94_stop_codon-g15300.t1;Parent=K3A94_transcript-g15300.t1
contig_6	AUGUSTUS	gene	4005645	4026075	0.61	-	.	ID=K3A94_g15301;Name=K3A94_g15301
contig_6	AUGUSTUS	transcript	4005645	4026075	0.61	-	.	ID=K3A94_transcript-g15301.t1;Name=K3A94_transcript-g15301.t1;Parent=K3A94_g15301
contig_6	AUGUSTUS	stop_codon	4005645	4005647	.	-	0	ID=K3A94_stop_codon-g15301.t1;Name=K3A94_stop_codon-g15301.t1;Parent=K3A94_transcript-g15301.t1
contig_6	AUGUSTUS	exon	4005645	4005775	.	-	.	ID=K3A94_exon-g15301.t1;Name=K3A94_exon-g15301.t1;Parent=K3A94_transcript-g15301.t1
contig_6	AUGUSTUS	CDS	4005645	4005775	1	-	2	ID=K3A94_CDS-g15301.t1;Name=K3A94_CDS-g15301.t1;Parent=K3A94_transcript-g15301.t1
contig_6	AUGUSTUS	intron	4005776	4005837	1	-	.	ID=K3A94_intron-g15301.t1;Name=K3A94_intron-g15301.t1;Parent=K3A94_transcript-g15301.t1
contig_6	AUGUSTUS	exon	4005838	4006134	.	-	.	ID=K3A94_exon-g15301.t1;Name=K3A94_exon-g15301.t1;Parent=K3A94_transcript-g15301.t1
contig_6	AUGUSTUS	CDS	4005838	4006134	1	-	2	ID=K3A94_CDS-g15301.t1;Name=K3A94_CDS-g15301.t1;Parent=K3A94_transcript-g15301.t1
contig_6	AUGUSTUS	intron	4006135	4011058	1	-	.	ID=K3A94_intron-g15301.t1;Name=K3A94_intron-g15301.t1;Parent=K3A94_transcript-g15301.t1
contig_6	AUGUSTUS	exon	4011059	4011206	.	-	.	ID=K3A94_exon-g15301.t1;Name=K3A94_exon-g15301.t1;Parent=K3A94_transcript-g15301.t1
contig_6	AUGUSTUS	CDS	4011059	4011206	1	-	0	ID=K3A94_CDS-g15301.t1;Name=K3A94_CDS-g15301.t1;Parent=K3A94_transcript-g15301.t1
contig_6	AUGUSTUS	intron	4011207	4019117	1	-	.	ID=K3A94_intron-g15301.t1;Name=K3A94_intron-g15301.t1;Parent=K3A94_transcript-g15301.t1
contig_6	AUGUSTUS	exon	4019118	4019285	.	-	.	ID=K3A94_exon-g15301.t1;Name=K3A94_exon-g15301.t1;Parent=K3A94_transcript-g15301.t1
contig_6	AUGUSTUS	CDS	4019118	4019285	1	-	0	ID=K3A94_CDS-g15301.t1;Name=K3A94_CDS-g15301.t1;Parent=K3A94_transcript-g15301.t1
contig_6	AUGUSTUS	intron	4019286	4019339	1	-	.	ID=K3A94_intron-g15301.t1;Name=K3A94_intron-g15301.t1;Parent=K3A94_transcript-g15301.t1
contig_6	AUGUSTUS	exon	4019340	4019620	.	-	.	ID=K3A94_exon-g15301.t1;Name=K3A94_exon-g15301.t1;Parent=K3A94_transcript-g15301.t1
contig_6	AUGUSTUS	CDS	4019340	4019620	1	-	2	ID=K3A94_CDS-g15301.t1;Name=K3A94_CDS-g15301.t1;Parent=K3A94_transcript-g15301.t1
contig_6	AUGUSTUS	intron	4019621	4022566	1	-	.	ID=K3A94_intron-g15301.t1;Name=K3A94_intron-g15301.t1;Parent=K3A94_transcript-g15301.t1
contig_6	AUGUSTUS	exon	4022567	4022667	.	-	.	ID=K3A94_exon-g15301.t1;Name=K3A94_exon-g15301.t1;Parent=K3A94_transcript-g15301.t1
contig_6	AUGUSTUS	CDS	4022567	4022667	1	-	1	ID=K3A94_CDS-g15301.t1;Name=K3A94_CDS-g15301.t1;Parent=K3A94_transcript-g15301.t1
contig_6	AUGUSTUS	intron	4022668	4023322	1	-	.	ID=K3A94_intron-g15301.t1;Name=K3A94_intron-g15301.t1;Parent=K3A94_transcript-g15301.t1
contig_6	AUGUSTUS	exon	4023323	4023581	.	-	.	ID=K3A94_exon-g15301.t1;Name=K3A94_exon-g15301.t1;Parent=K3A94_transcript-g15301.t1
contig_6	AUGUSTUS	CDS	4023323	4023581	1	-	2	ID=K3A94_CDS-g15301.t1;Name=K3A94_CDS-g15301.t1;Parent=K3A94_transcript-g15301.t1
contig_6	AUGUSTUS	intron	4023582	4025915	0.94	-	.	ID=K3A94_intron-g15301.t1;Name=K3A94_intron-g15301.t1;Parent=K3A94_transcript-g15301.t1
contig_6	AUGUSTUS	exon	4025916	4026075	.	-	.	ID=K3A94_exon-g15301.t1;Name=K3A94_exon-g15301.t1;Parent=K3A94_transcript-g15301.t1
contig_6	AUGUSTUS	CDS	4025916	4026075	0.61	-	0	ID=K3A94_CDS-g15301.t1;Name=K3A94_CDS-g15301.t1;Parent=K3A94_transcript-g15301.t1
contig_6	AUGUSTUS	start_codon	4026073	4026075	.	-	0	ID=K3A94_start_codon-g15301.t1;Name=K3A94_start_codon-g15301.t1;Parent=K3A94_transcript-g15301.t1
contig_6	AUGUSTUS	gene	4033906	4034319	0.99	+	.	ID=K3A94_g15302;Name=K3A94_g15302
contig_6	AUGUSTUS	transcript	4033906	4034319	0.99	+	.	ID=K3A94_transcript-g15302.t1;Name=K3A94_transcript-g15302.t1;Parent=K3A94_g15302
contig_6	AUGUSTUS	start_codon	4033906	4033908	.	+	0	ID=K3A94_start_codon-g15302.t1;Name=K3A94_start_codon-g15302.t1;Parent=K3A94_transcript-g15302.t1
contig_6	AUGUSTUS	exon	4033906	4034319	.	+	.	ID=K3A94_exon-g15302.t1;Name=K3A94_exon-g15302.t1;Parent=K3A94_transcript-g15302.t1
contig_6	AUGUSTUS	CDS	4033906	4034319	0.99	+	0	ID=K3A94_CDS-g15302.t1;Name=K3A94_CDS-g15302.t1;Parent=K3A94_transcript-g15302.t1
contig_6	AUGUSTUS	stop_codon	4034317	4034319	.	+	0	ID=K3A94_stop_codon-g15302.t1;Name=K3A94_stop_codon-g15302.t1;Parent=K3A94_transcript-g15302.t1
contig_6	AUGUSTUS	gene	4035128	4038275	0.45	+	.	ID=K3A94_g15303;Name=K3A94_g15303
contig_6	AUGUSTUS	transcript	4035128	4038275	0.45	+	.	ID=K3A94_transcript-g15303.t1;Name=K3A94_transcript-g15303.t1;Parent=K3A94_g15303
contig_6	AUGUSTUS	start_codon	4035128	4035130	.	+	0	ID=K3A94_start_codon-g15303.t1;Name=K3A94_start_codon-g15303.t1;Parent=K3A94_transcript-g15303.t1
contig_6	AUGUSTUS	exon	4035128	4035458	.	+	.	ID=K3A94_exon-g15303.t1;Name=K3A94_exon-g15303.t1;Parent=K3A94_transcript-g15303.t1
contig_6	AUGUSTUS	CDS	4035128	4035458	0.46	+	0	ID=K3A94_CDS-g15303.t1;Name=K3A94_CDS-g15303.t1;Parent=K3A94_transcript-g15303.t1
contig_6	AUGUSTUS	intron	4035459	4038072	0.45	+	.	ID=K3A94_intron-g15303.t1;Name=K3A94_intron-g15303.t1;Parent=K3A94_transcript-g15303.t1
contig_6	AUGUSTUS	exon	4038073	4038275	.	+	.	ID=K3A94_exon-g15303.t1;Name=K3A94_exon-g15303.t1;Parent=K3A94_transcript-g15303.t1
contig_6	AUGUSTUS	CDS	4038073	4038275	0.49	+	2	ID=K3A94_CDS-g15303.t1;Name=K3A94_CDS-g15303.t1;Parent=K3A94_transcript-g15303.t1
contig_6	AUGUSTUS	stop_codon	4038273	4038275	.	+	0	ID=K3A94_stop_codon-g15303.t1;Name=K3A94_stop_codon-g15303.t1;Parent=K3A94_transcript-g15303.t1
contig_6	AUGUSTUS	gene	4046465	4047577	1	-	.	ID=K3A94_g15304;Name=K3A94_g15304
contig_6	AUGUSTUS	transcript	4046465	4047577	1	-	.	ID=K3A94_transcript-g15304.t1;Name=K3A94_transcript-g15304.t1;Parent=K3A94_g15304
contig_6	AUGUSTUS	stop_codon	4046465	4046467	.	-	0	ID=K3A94_stop_codon-g15304.t1;Name=K3A94_stop_codon-g15304.t1;Parent=K3A94_transcript-g15304.t1
contig_6	AUGUSTUS	exon	4046465	4047577	.	-	.	ID=K3A94_exon-g15304.t1;Name=K3A94_exon-g15304.t1;Parent=K3A94_transcript-g15304.t1
contig_6	AUGUSTUS	CDS	4046465	4047577	1	-	0	ID=K3A94_CDS-g15304.t1;Name=K3A94_CDS-g15304.t1;Parent=K3A94_transcript-g15304.t1
contig_6	AUGUSTUS	start_codon	4047575	4047577	.	-	0	ID=K3A94_start_codon-g15304.t1;Name=K3A94_start_codon-g15304.t1;Parent=K3A94_transcript-g15304.t1
contig_6	AUGUSTUS	gene	4063291	4084779	0.74	-	.	ID=K3A94_g15305;Name=K3A94_g15305
contig_6	AUGUSTUS	transcript	4063291	4084779	0.74	-	.	ID=K3A94_transcript-g15305.t1;Name=K3A94_transcript-g15305.t1;Parent=K3A94_g15305
contig_6	AUGUSTUS	stop_codon	4063291	4063293	.	-	0	ID=K3A94_stop_codon-g15305.t1;Name=K3A94_stop_codon-g15305.t1;Parent=K3A94_transcript-g15305.t1
contig_6	AUGUSTUS	exon	4063291	4063622	.	-	.	ID=K3A94_exon-g15305.t1;Name=K3A94_exon-g15305.t1;Parent=K3A94_transcript-g15305.t1
contig_6	AUGUSTUS	CDS	4063291	4063622	0.96	-	2	ID=K3A94_CDS-g15305.t1;Name=K3A94_CDS-g15305.t1;Parent=K3A94_transcript-g15305.t1
contig_6	AUGUSTUS	intron	4063623	4066309	0.95	-	.	ID=K3A94_intron-g15305.t1;Name=K3A94_intron-g15305.t1;Parent=K3A94_transcript-g15305.t1
contig_6	AUGUSTUS	exon	4066310	4066455	.	-	.	ID=K3A94_exon-g15305.t1;Name=K3A94_exon-g15305.t1;Parent=K3A94_transcript-g15305.t1
contig_6	AUGUSTUS	CDS	4066310	4066455	0.95	-	1	ID=K3A94_CDS-g15305.t1;Name=K3A94_CDS-g15305.t1;Parent=K3A94_transcript-g15305.t1
contig_6	AUGUSTUS	intron	4066456	4075472	1	-	.	ID=K3A94_intron-g15305.t1;Name=K3A94_intron-g15305.t1;Parent=K3A94_transcript-g15305.t1
contig_6	AUGUSTUS	exon	4075473	4075534	.	-	.	ID=K3A94_exon-g15305.t1;Name=K3A94_exon-g15305.t1;Parent=K3A94_transcript-g15305.t1
contig_6	AUGUSTUS	CDS	4075473	4075534	1	-	0	ID=K3A94_CDS-g15305.t1;Name=K3A94_CDS-g15305.t1;Parent=K3A94_transcript-g15305.t1
contig_6	AUGUSTUS	intron	4075535	4075652	1	-	.	ID=K3A94_intron-g15305.t1;Name=K3A94_intron-g15305.t1;Parent=K3A94_transcript-g15305.t1
contig_6	AUGUSTUS	exon	4075653	4075880	.	-	.	ID=K3A94_exon-g15305.t1;Name=K3A94_exon-g15305.t1;Parent=K3A94_transcript-g15305.t1
contig_6	AUGUSTUS	CDS	4075653	4075880	1	-	0	ID=K3A94_CDS-g15305.t1;Name=K3A94_CDS-g15305.t1;Parent=K3A94_transcript-g15305.t1
contig_6	AUGUSTUS	intron	4075881	4080425	1	-	.	ID=K3A94_intron-g15305.t1;Name=K3A94_intron-g15305.t1;Parent=K3A94_transcript-g15305.t1
contig_6	AUGUSTUS	exon	4080426	4080536	.	-	.	ID=K3A94_exon-g15305.t1;Name=K3A94_exon-g15305.t1;Parent=K3A94_transcript-g15305.t1
contig_6	AUGUSTUS	CDS	4080426	4080536	1	-	0	ID=K3A94_CDS-g15305.t1;Name=K3A94_CDS-g15305.t1;Parent=K3A94_transcript-g15305.t1
contig_6	AUGUSTUS	intron	4080537	4080590	1	-	.	ID=K3A94_intron-g15305.t1;Name=K3A94_intron-g15305.t1;Parent=K3A94_transcript-g15305.t1
contig_6	AUGUSTUS	exon	4080591	4080669	.	-	.	ID=K3A94_exon-g15305.t1;Name=K3A94_exon-g15305.t1;Parent=K3A94_transcript-g15305.t1
contig_6	AUGUSTUS	CDS	4080591	4080669	1	-	1	ID=K3A94_CDS-g15305.t1;Name=K3A94_CDS-g15305.t1;Parent=K3A94_transcript-g15305.t1
contig_6	AUGUSTUS	intron	4080670	4080728	1	-	.	ID=K3A94_intron-g15305.t1;Name=K3A94_intron-g15305.t1;Parent=K3A94_transcript-g15305.t1
contig_6	AUGUSTUS	exon	4080729	4081865	.	-	.	ID=K3A94_exon-g15305.t1;Name=K3A94_exon-g15305.t1;Parent=K3A94_transcript-g15305.t1
contig_6	AUGUSTUS	CDS	4080729	4081865	1	-	1	ID=K3A94_CDS-g15305.t1;Name=K3A94_CDS-g15305.t1;Parent=K3A94_transcript-g15305.t1
contig_6	AUGUSTUS	intron	4081866	4082160	1	-	.	ID=K3A94_intron-g15305.t1;Name=K3A94_intron-g15305.t1;Parent=K3A94_transcript-g15305.t1
contig_6	AUGUSTUS	exon	4082161	4082187	.	-	.	ID=K3A94_exon-g15305.t1;Name=K3A94_exon-g15305.t1;Parent=K3A94_transcript-g15305.t1
contig_6	AUGUSTUS	CDS	4082161	4082187	1	-	1	ID=K3A94_CDS-g15305.t1;Name=K3A94_CDS-g15305.t1;Parent=K3A94_transcript-g15305.t1
contig_6	AUGUSTUS	intron	4082188	4082251	1	-	.	ID=K3A94_intron-g15305.t1;Name=K3A94_intron-g15305.t1;Parent=K3A94_transcript-g15305.t1
contig_6	AUGUSTUS	exon	4082252	4082400	.	-	.	ID=K3A94_exon-g15305.t1;Name=K3A94_exon-g15305.t1;Parent=K3A94_transcript-g15305.t1
contig_6	AUGUSTUS	CDS	4082252	4082400	1	-	0	ID=K3A94_CDS-g15305.t1;Name=K3A94_CDS-g15305.t1;Parent=K3A94_transcript-g15305.t1
contig_6	AUGUSTUS	intron	4082401	4082569	1	-	.	ID=K3A94_intron-g15305.t1;Name=K3A94_intron-g15305.t1;Parent=K3A94_transcript-g15305.t1
contig_6	AUGUSTUS	exon	4082570	4082852	.	-	.	ID=K3A94_exon-g15305.t1;Name=K3A94_exon-g15305.t1;Parent=K3A94_transcript-g15305.t1
contig_6	AUGUSTUS	CDS	4082570	4082852	0.8	-	1	ID=K3A94_CDS-g15305.t1;Name=K3A94_CDS-g15305.t1;Parent=K3A94_transcript-g15305.t1
contig_6	AUGUSTUS	intron	4082853	4082912	0.8	-	.	ID=K3A94_intron-g15305.t1;Name=K3A94_intron-g15305.t1;Parent=K3A94_transcript-g15305.t1
contig_6	AUGUSTUS	exon	4082913	4082972	.	-	.	ID=K3A94_exon-g15305.t1;Name=K3A94_exon-g15305.t1;Parent=K3A94_transcript-g15305.t1
contig_6	AUGUSTUS	CDS	4082913	4082972	0.8	-	1	ID=K3A94_CDS-g15305.t1;Name=K3A94_CDS-g15305.t1;Parent=K3A94_transcript-g15305.t1
contig_6	AUGUSTUS	intron	4082973	4083032	1	-	.	ID=K3A94_intron-g15305.t1;Name=K3A94_intron-g15305.t1;Parent=K3A94_transcript-g15305.t1
contig_6	AUGUSTUS	exon	4083033	4083294	.	-	.	ID=K3A94_exon-g15305.t1;Name=K3A94_exon-g15305.t1;Parent=K3A94_transcript-g15305.t1
contig_6	AUGUSTUS	CDS	4083033	4083294	1	-	2	ID=K3A94_CDS-g15305.t1;Name=K3A94_CDS-g15305.t1;Parent=K3A94_transcript-g15305.t1
contig_6	AUGUSTUS	intron	4083295	4083685	1	-	.	ID=K3A94_intron-g15305.t1;Name=K3A94_intron-g15305.t1;Parent=K3A94_transcript-g15305.t1
contig_6	AUGUSTUS	exon	4083686	4084471	.	-	.	ID=K3A94_exon-g15305.t1;Name=K3A94_exon-g15305.t1;Parent=K3A94_transcript-g15305.t1
contig_6	AUGUSTUS	CDS	4083686	4084471	1	-	2	ID=K3A94_CDS-g15305.t1;Name=K3A94_CDS-g15305.t1;Parent=K3A94_transcript-g15305.t1
contig_6	AUGUSTUS	intron	4084472	4084739	1	-	.	ID=K3A94_intron-g15305.t1;Name=K3A94_intron-g15305.t1;Parent=K3A94_transcript-g15305.t1
contig_6	AUGUSTUS	exon	4084740	4084779	.	-	.	ID=K3A94_exon-g15305.t1;Name=K3A94_exon-g15305.t1;Parent=K3A94_transcript-g15305.t1
contig_6	AUGUSTUS	CDS	4084740	4084779	1	-	0	ID=K3A94_CDS-g15305.t1;Name=K3A94_CDS-g15305.t1;Parent=K3A94_transcript-g15305.t1
contig_6	AUGUSTUS	start_codon	4084777	4084779	.	-	0	ID=K3A94_start_codon-g15305.t1;Name=K3A94_start_codon-g15305.t1;Parent=K3A94_transcript-g15305.t1
contig_6	AUGUSTUS	gene	4086545	4088150	1	+	.	ID=K3A94_g15306;Name=K3A94_g15306
contig_6	AUGUSTUS	transcript	4086545	4088150	1	+	.	ID=K3A94_transcript-g15306.t1;Name=K3A94_transcript-g15306.t1;Parent=K3A94_g15306
contig_6	AUGUSTUS	start_codon	4086545	4086547	.	+	0	ID=K3A94_start_codon-g15306.t1;Name=K3A94_start_codon-g15306.t1;Parent=K3A94_transcript-g15306.t1
contig_6	AUGUSTUS	exon	4086545	4086726	.	+	.	ID=K3A94_exon-g15306.t1;Name=K3A94_exon-g15306.t1;Parent=K3A94_transcript-g15306.t1
contig_6	AUGUSTUS	CDS	4086545	4086726	1	+	0	ID=K3A94_CDS-g15306.t1;Name=K3A94_CDS-g15306.t1;Parent=K3A94_transcript-g15306.t1
contig_6	AUGUSTUS	intron	4086727	4086778	1	+	.	ID=K3A94_intron-g15306.t1;Name=K3A94_intron-g15306.t1;Parent=K3A94_transcript-g15306.t1
contig_6	AUGUSTUS	exon	4086779	4087002	.	+	.	ID=K3A94_exon-g15306.t1;Name=K3A94_exon-g15306.t1;Parent=K3A94_transcript-g15306.t1
contig_6	AUGUSTUS	CDS	4086779	4087002	1	+	1	ID=K3A94_CDS-g15306.t1;Name=K3A94_CDS-g15306.t1;Parent=K3A94_transcript-g15306.t1
contig_6	AUGUSTUS	intron	4087003	4087069	1	+	.	ID=K3A94_intron-g15306.t1;Name=K3A94_intron-g15306.t1;Parent=K3A94_transcript-g15306.t1
contig_6	AUGUSTUS	exon	4087070	4087259	.	+	.	ID=K3A94_exon-g15306.t1;Name=K3A94_exon-g15306.t1;Parent=K3A94_transcript-g15306.t1
contig_6	AUGUSTUS	CDS	4087070	4087259	1	+	2	ID=K3A94_CDS-g15306.t1;Name=K3A94_CDS-g15306.t1;Parent=K3A94_transcript-g15306.t1
contig_6	AUGUSTUS	intron	4087260	4087318	1	+	.	ID=K3A94_intron-g15306.t1;Name=K3A94_intron-g15306.t1;Parent=K3A94_transcript-g15306.t1
contig_6	AUGUSTUS	exon	4087319	4087520	.	+	.	ID=K3A94_exon-g15306.t1;Name=K3A94_exon-g15306.t1;Parent=K3A94_transcript-g15306.t1
contig_6	AUGUSTUS	CDS	4087319	4087520	1	+	1	ID=K3A94_CDS-g15306.t1;Name=K3A94_CDS-g15306.t1;Parent=K3A94_transcript-g15306.t1
contig_6	AUGUSTUS	intron	4087521	4087632	1	+	.	ID=K3A94_intron-g15306.t1;Name=K3A94_intron-g15306.t1;Parent=K3A94_transcript-g15306.t1
contig_6	AUGUSTUS	exon	4087633	4087734	.	+	.	ID=K3A94_exon-g15306.t1;Name=K3A94_exon-g15306.t1;Parent=K3A94_transcript-g15306.t1
contig_6	AUGUSTUS	CDS	4087633	4087734	1	+	0	ID=K3A94_CDS-g15306.t1;Name=K3A94_CDS-g15306.t1;Parent=K3A94_transcript-g15306.t1
contig_6	AUGUSTUS	intron	4087735	4087799	1	+	.	ID=K3A94_intron-g15306.t1;Name=K3A94_intron-g15306.t1;Parent=K3A94_transcript-g15306.t1
contig_6	AUGUSTUS	exon	4087800	4087892	.	+	.	ID=K3A94_exon-g15306.t1;Name=K3A94_exon-g15306.t1;Parent=K3A94_transcript-g15306.t1
contig_6	AUGUSTUS	CDS	4087800	4087892	1	+	0	ID=K3A94_CDS-g15306.t1;Name=K3A94_CDS-g15306.t1;Parent=K3A94_transcript-g15306.t1
contig_6	AUGUSTUS	intron	4087893	4087961	1	+	.	ID=K3A94_intron-g15306.t1;Name=K3A94_intron-g15306.t1;Parent=K3A94_transcript-g15306.t1
contig_6	AUGUSTUS	exon	4087962	4088150	.	+	.	ID=K3A94_exon-g15306.t1;Name=K3A94_exon-g15306.t1;Parent=K3A94_transcript-g15306.t1
contig_6	AUGUSTUS	CDS	4087962	4088150	1	+	0	ID=K3A94_CDS-g15306.t1;Name=K3A94_CDS-g15306.t1;Parent=K3A94_transcript-g15306.t1
contig_6	AUGUSTUS	stop_codon	4088148	4088150	.	+	0	ID=K3A94_stop_codon-g15306.t1;Name=K3A94_stop_codon-g15306.t1;Parent=K3A94_transcript-g15306.t1
contig_6	AUGUSTUS	gene	4091283	4142284	1.77	-	.	ID=K3A94_g15307;Name=K3A94_g15307
contig_6	AUGUSTUS	transcript	4091283	4142284	0.86	-	.	ID=K3A94_transcript-g15307.t2;Name=K3A94_transcript-g15307.t2;Parent=K3A94_g15307
contig_6	AUGUSTUS	transcript	4091283	4108875	0.91	-	.	ID=K3A94_transcript-g15307.t1;Name=K3A94_transcript-g15307.t1;Parent=K3A94_g15307
contig_6	AUGUSTUS	stop_codon	4091283	4091285	.	-	0	ID=K3A94_stop_codon-g15307.t2;Name=K3A94_stop_codon-g15307.t2;Parent=K3A94_transcript-g15307.t2
contig_6	AUGUSTUS	stop_codon	4091283	4091285	.	-	0	ID=K3A94_stop_codon-g15307.t1;Name=K3A94_stop_codon-g15307.t1;Parent=K3A94_transcript-g15307.t1
contig_6	AUGUSTUS	exon	4091283	4094064	.	-	.	ID=K3A94_exon-g15307.t2;Name=K3A94_exon-g15307.t2;Parent=K3A94_transcript-g15307.t2
contig_6	AUGUSTUS	exon	4091283	4094064	.	-	.	ID=K3A94_exon-g15307.t1;Name=K3A94_exon-g15307.t1;Parent=K3A94_transcript-g15307.t1
contig_6	AUGUSTUS	CDS	4091283	4094064	0.98	-	1	ID=K3A94_CDS-g15307.t2;Name=K3A94_CDS-g15307.t2;Parent=K3A94_transcript-g15307.t2
contig_6	AUGUSTUS	CDS	4091283	4094064	0.99	-	1	ID=K3A94_CDS-g15307.t1;Name=K3A94_CDS-g15307.t1;Parent=K3A94_transcript-g15307.t1
contig_6	AUGUSTUS	intron	4094065	4094372	1	-	.	ID=K3A94_intron-g15307.t2;Name=K3A94_intron-g15307.t2;Parent=K3A94_transcript-g15307.t2
contig_6	AUGUSTUS	intron	4094065	4094372	1	-	.	ID=K3A94_intron-g15307.t1;Name=K3A94_intron-g15307.t1;Parent=K3A94_transcript-g15307.t1
contig_6	AUGUSTUS	exon	4094373	4094837	.	-	.	ID=K3A94_exon-g15307.t2;Name=K3A94_exon-g15307.t2;Parent=K3A94_transcript-g15307.t2
contig_6	AUGUSTUS	exon	4094373	4094837	.	-	.	ID=K3A94_exon-g15307.t1;Name=K3A94_exon-g15307.t1;Parent=K3A94_transcript-g15307.t1
contig_6	AUGUSTUS	CDS	4094373	4094837	1	-	1	ID=K3A94_CDS-g15307.t2;Name=K3A94_CDS-g15307.t2;Parent=K3A94_transcript-g15307.t2
contig_6	AUGUSTUS	CDS	4094373	4094837	1	-	1	ID=K3A94_CDS-g15307.t1;Name=K3A94_CDS-g15307.t1;Parent=K3A94_transcript-g15307.t1
contig_6	AUGUSTUS	intron	4094838	4121169	0.98	-	.	ID=K3A94_intron-g15307.t2;Name=K3A94_intron-g15307.t2;Parent=K3A94_transcript-g15307.t2
contig_6	AUGUSTUS	intron	4094838	4108819	1	-	.	ID=K3A94_intron-g15307.t1;Name=K3A94_intron-g15307.t1;Parent=K3A94_transcript-g15307.t1
contig_6	AUGUSTUS	exon	4108820	4108875	.	-	.	ID=K3A94_exon-g15307.t1;Name=K3A94_exon-g15307.t1;Parent=K3A94_transcript-g15307.t1
contig_6	AUGUSTUS	CDS	4108820	4108875	0.92	-	0	ID=K3A94_CDS-g15307.t1;Name=K3A94_CDS-g15307.t1;Parent=K3A94_transcript-g15307.t1
contig_6	AUGUSTUS	start_codon	4108873	4108875	.	-	0	ID=K3A94_start_codon-g15307.t1;Name=K3A94_start_codon-g15307.t1;Parent=K3A94_transcript-g15307.t1
contig_6	AUGUSTUS	gene	4114673	4114969	0.68	-	.	ID=K3A94_g15308;Name=K3A94_g15308
contig_6	AUGUSTUS	transcript	4114673	4114969	0.68	-	.	ID=K3A94_transcript-g15308.t1;Name=K3A94_transcript-g15308.t1;Parent=K3A94_g15308
contig_6	AUGUSTUS	stop_codon	4114673	4114675	.	-	0	ID=K3A94_stop_codon-g15308.t1;Name=K3A94_stop_codon-g15308.t1;Parent=K3A94_transcript-g15308.t1
contig_6	AUGUSTUS	exon	4114673	4114969	.	-	.	ID=K3A94_exon-g15308.t1;Name=K3A94_exon-g15308.t1;Parent=K3A94_transcript-g15308.t1
contig_6	AUGUSTUS	CDS	4114673	4114969	0.68	-	0	ID=K3A94_CDS-g15308.t1;Name=K3A94_CDS-g15308.t1;Parent=K3A94_transcript-g15308.t1
contig_6	AUGUSTUS	start_codon	4114967	4114969	.	-	0	ID=K3A94_start_codon-g15308.t1;Name=K3A94_start_codon-g15308.t1;Parent=K3A94_transcript-g15308.t1
contig_6	AUGUSTUS	exon	4121170	4121235	.	-	.	ID=K3A94_exon-g15307.t2;Name=K3A94_exon-g15307.t2;Parent=K3A94_transcript-g15307.t2
contig_6	AUGUSTUS	CDS	4121170	4121235	0.98	-	1	ID=K3A94_CDS-g15307.t2;Name=K3A94_CDS-g15307.t2;Parent=K3A94_transcript-g15307.t2
contig_6	AUGUSTUS	intron	4121236	4124002	1	-	.	ID=K3A94_intron-g15307.t2;Name=K3A94_intron-g15307.t2;Parent=K3A94_transcript-g15307.t2
contig_6	AUGUSTUS	exon	4124003	4124178	.	-	.	ID=K3A94_exon-g15307.t2;Name=K3A94_exon-g15307.t2;Parent=K3A94_transcript-g15307.t2
contig_6	AUGUSTUS	CDS	4124003	4124178	1	-	0	ID=K3A94_CDS-g15307.t2;Name=K3A94_CDS-g15307.t2;Parent=K3A94_transcript-g15307.t2
contig_6	AUGUSTUS	intron	4124179	4140197	1	-	.	ID=K3A94_intron-g15307.t2;Name=K3A94_intron-g15307.t2;Parent=K3A94_transcript-g15307.t2
contig_6	AUGUSTUS	exon	4140198	4140354	.	-	.	ID=K3A94_exon-g15307.t2;Name=K3A94_exon-g15307.t2;Parent=K3A94_transcript-g15307.t2
contig_6	AUGUSTUS	CDS	4140198	4140354	1	-	1	ID=K3A94_CDS-g15307.t2;Name=K3A94_CDS-g15307.t2;Parent=K3A94_transcript-g15307.t2
contig_6	AUGUSTUS	intron	4140355	4141923	1	-	.	ID=K3A94_intron-g15307.t2;Name=K3A94_intron-g15307.t2;Parent=K3A94_transcript-g15307.t2
contig_6	AUGUSTUS	exon	4141924	4142018	.	-	.	ID=K3A94_exon-g15307.t2;Name=K3A94_exon-g15307.t2;Parent=K3A94_transcript-g15307.t2
contig_6	AUGUSTUS	CDS	4141924	4142018	1	-	0	ID=K3A94_CDS-g15307.t2;Name=K3A94_CDS-g15307.t2;Parent=K3A94_transcript-g15307.t2
contig_6	AUGUSTUS	intron	4142019	4142095	0.89	-	.	ID=K3A94_intron-g15307.t2;Name=K3A94_intron-g15307.t2;Parent=K3A94_transcript-g15307.t2
contig_6	AUGUSTUS	exon	4142096	4142284	.	-	.	ID=K3A94_exon-g15307.t2;Name=K3A94_exon-g15307.t2;Parent=K3A94_transcript-g15307.t2
contig_6	AUGUSTUS	CDS	4142096	4142284	0.89	-	0	ID=K3A94_CDS-g15307.t2;Name=K3A94_CDS-g15307.t2;Parent=K3A94_transcript-g15307.t2
contig_6	AUGUSTUS	start_codon	4142282	4142284	.	-	0	ID=K3A94_start_codon-g15307.t2;Name=K3A94_start_codon-g15307.t2;Parent=K3A94_transcript-g15307.t2
contig_6	AUGUSTUS	gene	4163551	4164633	1	+	.	ID=K3A94_g15309;Name=K3A94_g15309
contig_6	AUGUSTUS	transcript	4163551	4164633	1	+	.	ID=K3A94_transcript-g15309.t1;Name=K3A94_transcript-g15309.t1;Parent=K3A94_g15309
contig_6	AUGUSTUS	start_codon	4163551	4163553	.	+	0	ID=K3A94_start_codon-g15309.t1;Name=K3A94_start_codon-g15309.t1;Parent=K3A94_transcript-g15309.t1
contig_6	AUGUSTUS	exon	4163551	4164633	.	+	.	ID=K3A94_exon-g15309.t1;Name=K3A94_exon-g15309.t1;Parent=K3A94_transcript-g15309.t1
contig_6	AUGUSTUS	CDS	4163551	4164633	1	+	0	ID=K3A94_CDS-g15309.t1;Name=K3A94_CDS-g15309.t1;Parent=K3A94_transcript-g15309.t1
contig_6	AUGUSTUS	stop_codon	4164631	4164633	.	+	0	ID=K3A94_stop_codon-g15309.t1;Name=K3A94_stop_codon-g15309.t1;Parent=K3A94_transcript-g15309.t1
contig_6	AUGUSTUS	gene	4195151	4223382	0.98	-	.	ID=K3A94_g15310;Name=K3A94_g15310
contig_6	AUGUSTUS	transcript	4195151	4223382	0.98	-	.	ID=K3A94_transcript-g15310.t1;Name=K3A94_transcript-g15310.t1;Parent=K3A94_g15310
contig_6	AUGUSTUS	stop_codon	4195151	4195153	.	-	0	ID=K3A94_stop_codon-g15310.t1;Name=K3A94_stop_codon-g15310.t1;Parent=K3A94_transcript-g15310.t1
contig_6	AUGUSTUS	exon	4195151	4195210	.	-	.	ID=K3A94_exon-g15310.t1;Name=K3A94_exon-g15310.t1;Parent=K3A94_transcript-g15310.t1
contig_6	AUGUSTUS	CDS	4195151	4195210	0.98	-	0	ID=K3A94_CDS-g15310.t1;Name=K3A94_CDS-g15310.t1;Parent=K3A94_transcript-g15310.t1
contig_6	AUGUSTUS	intron	4195211	4223181	1	-	.	ID=K3A94_intron-g15310.t1;Name=K3A94_intron-g15310.t1;Parent=K3A94_transcript-g15310.t1
contig_6	AUGUSTUS	exon	4223182	4223382	.	-	.	ID=K3A94_exon-g15310.t1;Name=K3A94_exon-g15310.t1;Parent=K3A94_transcript-g15310.t1
contig_6	AUGUSTUS	CDS	4223182	4223382	1	-	0	ID=K3A94_CDS-g15310.t1;Name=K3A94_CDS-g15310.t1;Parent=K3A94_transcript-g15310.t1
contig_6	AUGUSTUS	start_codon	4223380	4223382	.	-	0	ID=K3A94_start_codon-g15310.t1;Name=K3A94_start_codon-g15310.t1;Parent=K3A94_transcript-g15310.t1
contig_6	AUGUSTUS	gene	4224607	4225421	0.99	+	.	ID=K3A94_g15311;Name=K3A94_g15311
contig_6	AUGUSTUS	transcript	4224607	4225421	0.99	+	.	ID=K3A94_transcript-g15311.t1;Name=K3A94_transcript-g15311.t1;Parent=K3A94_g15311
contig_6	AUGUSTUS	start_codon	4224607	4224609	.	+	0	ID=K3A94_start_codon-g15311.t1;Name=K3A94_start_codon-g15311.t1;Parent=K3A94_transcript-g15311.t1
contig_6	AUGUSTUS	exon	4224607	4224737	.	+	.	ID=K3A94_exon-g15311.t1;Name=K3A94_exon-g15311.t1;Parent=K3A94_transcript-g15311.t1
contig_6	AUGUSTUS	CDS	4224607	4224737	1	+	0	ID=K3A94_CDS-g15311.t1;Name=K3A94_CDS-g15311.t1;Parent=K3A94_transcript-g15311.t1
contig_6	AUGUSTUS	intron	4224738	4224793	1	+	.	ID=K3A94_intron-g15311.t1;Name=K3A94_intron-g15311.t1;Parent=K3A94_transcript-g15311.t1
contig_6	AUGUSTUS	exon	4224794	4225421	.	+	.	ID=K3A94_exon-g15311.t1;Name=K3A94_exon-g15311.t1;Parent=K3A94_transcript-g15311.t1
contig_6	AUGUSTUS	CDS	4224794	4225421	0.99	+	1	ID=K3A94_CDS-g15311.t1;Name=K3A94_CDS-g15311.t1;Parent=K3A94_transcript-g15311.t1
contig_6	AUGUSTUS	stop_codon	4225419	4225421	.	+	0	ID=K3A94_stop_codon-g15311.t1;Name=K3A94_stop_codon-g15311.t1;Parent=K3A94_transcript-g15311.t1
contig_6	AUGUSTUS	gene	4226516	4227921	1	-	.	ID=K3A94_g15312;Name=K3A94_g15312
contig_6	AUGUSTUS	transcript	4226516	4227921	1	-	.	ID=K3A94_transcript-g15312.t1;Name=K3A94_transcript-g15312.t1;Parent=K3A94_g15312
contig_6	AUGUSTUS	stop_codon	4226516	4226518	.	-	0	ID=K3A94_stop_codon-g15312.t1;Name=K3A94_stop_codon-g15312.t1;Parent=K3A94_transcript-g15312.t1
contig_6	AUGUSTUS	exon	4226516	4226905	.	-	.	ID=K3A94_exon-g15312.t1;Name=K3A94_exon-g15312.t1;Parent=K3A94_transcript-g15312.t1
contig_6	AUGUSTUS	CDS	4226516	4226905	1	-	0	ID=K3A94_CDS-g15312.t1;Name=K3A94_CDS-g15312.t1;Parent=K3A94_transcript-g15312.t1
contig_6	AUGUSTUS	intron	4226906	4227090	1	-	.	ID=K3A94_intron-g15312.t1;Name=K3A94_intron-g15312.t1;Parent=K3A94_transcript-g15312.t1
contig_6	AUGUSTUS	exon	4227091	4227533	.	-	.	ID=K3A94_exon-g15312.t1;Name=K3A94_exon-g15312.t1;Parent=K3A94_transcript-g15312.t1
contig_6	AUGUSTUS	CDS	4227091	4227533	1	-	2	ID=K3A94_CDS-g15312.t1;Name=K3A94_CDS-g15312.t1;Parent=K3A94_transcript-g15312.t1
contig_6	AUGUSTUS	intron	4227534	4227884	1	-	.	ID=K3A94_intron-g15312.t1;Name=K3A94_intron-g15312.t1;Parent=K3A94_transcript-g15312.t1
contig_6	AUGUSTUS	exon	4227885	4227921	.	-	.	ID=K3A94_exon-g15312.t1;Name=K3A94_exon-g15312.t1;Parent=K3A94_transcript-g15312.t1
contig_6	AUGUSTUS	CDS	4227885	4227921	1	-	0	ID=K3A94_CDS-g15312.t1;Name=K3A94_CDS-g15312.t1;Parent=K3A94_transcript-g15312.t1
contig_6	AUGUSTUS	start_codon	4227919	4227921	.	-	0	ID=K3A94_start_codon-g15312.t1;Name=K3A94_start_codon-g15312.t1;Parent=K3A94_transcript-g15312.t1
contig_6	AUGUSTUS	gene	4228364	4229723	0.45	+	.	ID=K3A94_g15313;Name=K3A94_g15313
contig_6	AUGUSTUS	transcript	4228364	4229723	0.45	+	.	ID=K3A94_transcript-g15313.t1;Name=K3A94_transcript-g15313.t1;Parent=K3A94_g15313
contig_6	AUGUSTUS	start_codon	4228364	4228366	.	+	0	ID=K3A94_start_codon-g15313.t1;Name=K3A94_start_codon-g15313.t1;Parent=K3A94_transcript-g15313.t1
contig_6	AUGUSTUS	exon	4228364	4228575	.	+	.	ID=K3A94_exon-g15313.t1;Name=K3A94_exon-g15313.t1;Parent=K3A94_transcript-g15313.t1
contig_6	AUGUSTUS	CDS	4228364	4228575	0.6	+	0	ID=K3A94_CDS-g15313.t1;Name=K3A94_CDS-g15313.t1;Parent=K3A94_transcript-g15313.t1
contig_6	AUGUSTUS	intron	4228576	4228629	1	+	.	ID=K3A94_intron-g15313.t1;Name=K3A94_intron-g15313.t1;Parent=K3A94_transcript-g15313.t1
contig_6	AUGUSTUS	exon	4228630	4228731	.	+	.	ID=K3A94_exon-g15313.t1;Name=K3A94_exon-g15313.t1;Parent=K3A94_transcript-g15313.t1
contig_6	AUGUSTUS	CDS	4228630	4228731	1	+	1	ID=K3A94_CDS-g15313.t1;Name=K3A94_CDS-g15313.t1;Parent=K3A94_transcript-g15313.t1
contig_6	AUGUSTUS	intron	4228732	4228792	1	+	.	ID=K3A94_intron-g15313.t1;Name=K3A94_intron-g15313.t1;Parent=K3A94_transcript-g15313.t1
contig_6	AUGUSTUS	exon	4228793	4228857	.	+	.	ID=K3A94_exon-g15313.t1;Name=K3A94_exon-g15313.t1;Parent=K3A94_transcript-g15313.t1
contig_6	AUGUSTUS	CDS	4228793	4228857	1	+	1	ID=K3A94_CDS-g15313.t1;Name=K3A94_CDS-g15313.t1;Parent=K3A94_transcript-g15313.t1
contig_6	AUGUSTUS	intron	4228858	4228913	1	+	.	ID=K3A94_intron-g15313.t1;Name=K3A94_intron-g15313.t1;Parent=K3A94_transcript-g15313.t1
contig_6	AUGUSTUS	exon	4228914	4229044	.	+	.	ID=K3A94_exon-g15313.t1;Name=K3A94_exon-g15313.t1;Parent=K3A94_transcript-g15313.t1
contig_6	AUGUSTUS	CDS	4228914	4229044	1	+	2	ID=K3A94_CDS-g15313.t1;Name=K3A94_CDS-g15313.t1;Parent=K3A94_transcript-g15313.t1
contig_6	AUGUSTUS	intron	4229045	4229402	1	+	.	ID=K3A94_intron-g15313.t1;Name=K3A94_intron-g15313.t1;Parent=K3A94_transcript-g15313.t1
contig_6	AUGUSTUS	exon	4229403	4229601	.	+	.	ID=K3A94_exon-g15313.t1;Name=K3A94_exon-g15313.t1;Parent=K3A94_transcript-g15313.t1
contig_6	AUGUSTUS	CDS	4229403	4229601	1	+	0	ID=K3A94_CDS-g15313.t1;Name=K3A94_CDS-g15313.t1;Parent=K3A94_transcript-g15313.t1
contig_6	AUGUSTUS	intron	4229602	4229655	1	+	.	ID=K3A94_intron-g15313.t1;Name=K3A94_intron-g15313.t1;Parent=K3A94_transcript-g15313.t1
contig_6	AUGUSTUS	exon	4229656	4229723	.	+	.	ID=K3A94_exon-g15313.t1;Name=K3A94_exon-g15313.t1;Parent=K3A94_transcript-g15313.t1
contig_6	AUGUSTUS	CDS	4229656	4229723	0.81	+	2	ID=K3A94_CDS-g15313.t1;Name=K3A94_CDS-g15313.t1;Parent=K3A94_transcript-g15313.t1
contig_6	AUGUSTUS	stop_codon	4229721	4229723	.	+	0	ID=K3A94_stop_codon-g15313.t1;Name=K3A94_stop_codon-g15313.t1;Parent=K3A94_transcript-g15313.t1
contig_6	AUGUSTUS	gene	4230896	4256500	1.68	+	.	ID=K3A94_g15314;Name=K3A94_g15314
contig_6	AUGUSTUS	transcript	4230896	4256500	0.68	+	.	ID=K3A94_transcript-g15314.t1;Name=K3A94_transcript-g15314.t1;Parent=K3A94_g15314
contig_6	AUGUSTUS	start_codon	4230896	4230898	.	+	0	ID=K3A94_start_codon-g15314.t1;Name=K3A94_start_codon-g15314.t1;Parent=K3A94_transcript-g15314.t1
contig_6	AUGUSTUS	exon	4230896	4230922	.	+	.	ID=K3A94_exon-g15314.t1;Name=K3A94_exon-g15314.t1;Parent=K3A94_transcript-g15314.t1
contig_6	AUGUSTUS	CDS	4230896	4230922	0.68	+	0	ID=K3A94_CDS-g15314.t1;Name=K3A94_CDS-g15314.t1;Parent=K3A94_transcript-g15314.t1
contig_6	AUGUSTUS	intron	4230923	4246204	1	+	.	ID=K3A94_intron-g15314.t1;Name=K3A94_intron-g15314.t1;Parent=K3A94_transcript-g15314.t1
contig_6	AUGUSTUS	transcript	4242718	4256500	1	+	.	ID=K3A94_transcript-g15314.t2;Name=K3A94_transcript-g15314.t2;Parent=K3A94_g15314
contig_6	AUGUSTUS	start_codon	4242718	4242720	.	+	0	ID=K3A94_start_codon-g15314.t2;Name=K3A94_start_codon-g15314.t2;Parent=K3A94_transcript-g15314.t2
contig_6	AUGUSTUS	exon	4242718	4242762	.	+	.	ID=K3A94_exon-g15314.t2;Name=K3A94_exon-g15314.t2;Parent=K3A94_transcript-g15314.t2
contig_6	AUGUSTUS	CDS	4242718	4242762	1	+	0	ID=K3A94_CDS-g15314.t2;Name=K3A94_CDS-g15314.t2;Parent=K3A94_transcript-g15314.t2
contig_6	AUGUSTUS	intron	4242763	4246204	1	+	.	ID=K3A94_intron-g15314.t2;Name=K3A94_intron-g15314.t2;Parent=K3A94_transcript-g15314.t2
contig_6	AUGUSTUS	exon	4246205	4246383	.	+	.	ID=K3A94_exon-g15314.t2;Name=K3A94_exon-g15314.t2;Parent=K3A94_transcript-g15314.t2
contig_6	AUGUSTUS	exon	4246205	4246383	.	+	.	ID=K3A94_exon-g15314.t1;Name=K3A94_exon-g15314.t1;Parent=K3A94_transcript-g15314.t1
contig_6	AUGUSTUS	CDS	4246205	4246383	1	+	0	ID=K3A94_CDS-g15314.t2;Name=K3A94_CDS-g15314.t2;Parent=K3A94_transcript-g15314.t2
contig_6	AUGUSTUS	CDS	4246205	4246383	1	+	0	ID=K3A94_CDS-g15314.t1;Name=K3A94_CDS-g15314.t1;Parent=K3A94_transcript-g15314.t1
contig_6	AUGUSTUS	intron	4246384	4249068	1	+	.	ID=K3A94_intron-g15314.t2;Name=K3A94_intron-g15314.t2;Parent=K3A94_transcript-g15314.t2
contig_6	AUGUSTUS	intron	4246384	4249068	1	+	.	ID=K3A94_intron-g15314.t1;Name=K3A94_intron-g15314.t1;Parent=K3A94_transcript-g15314.t1
contig_6	AUGUSTUS	exon	4249069	4249261	.	+	.	ID=K3A94_exon-g15314.t2;Name=K3A94_exon-g15314.t2;Parent=K3A94_transcript-g15314.t2
contig_6	AUGUSTUS	exon	4249069	4249261	.	+	.	ID=K3A94_exon-g15314.t1;Name=K3A94_exon-g15314.t1;Parent=K3A94_transcript-g15314.t1
contig_6	AUGUSTUS	CDS	4249069	4249261	1	+	1	ID=K3A94_CDS-g15314.t2;Name=K3A94_CDS-g15314.t2;Parent=K3A94_transcript-g15314.t2
contig_6	AUGUSTUS	CDS	4249069	4249261	1	+	1	ID=K3A94_CDS-g15314.t1;Name=K3A94_CDS-g15314.t1;Parent=K3A94_transcript-g15314.t1
contig_6	AUGUSTUS	intron	4249262	4249324	1	+	.	ID=K3A94_intron-g15314.t2;Name=K3A94_intron-g15314.t2;Parent=K3A94_transcript-g15314.t2
contig_6	AUGUSTUS	intron	4249262	4249324	1	+	.	ID=K3A94_intron-g15314.t1;Name=K3A94_intron-g15314.t1;Parent=K3A94_transcript-g15314.t1
contig_6	AUGUSTUS	exon	4249325	4249474	.	+	.	ID=K3A94_exon-g15314.t2;Name=K3A94_exon-g15314.t2;Parent=K3A94_transcript-g15314.t2
contig_6	AUGUSTUS	exon	4249325	4249474	.	+	.	ID=K3A94_exon-g15314.t1;Name=K3A94_exon-g15314.t1;Parent=K3A94_transcript-g15314.t1
contig_6	AUGUSTUS	CDS	4249325	4249474	1	+	0	ID=K3A94_CDS-g15314.t2;Name=K3A94_CDS-g15314.t2;Parent=K3A94_transcript-g15314.t2
contig_6	AUGUSTUS	CDS	4249325	4249474	1	+	0	ID=K3A94_CDS-g15314.t1;Name=K3A94_CDS-g15314.t1;Parent=K3A94_transcript-g15314.t1
contig_6	AUGUSTUS	intron	4249475	4253594	1	+	.	ID=K3A94_intron-g15314.t2;Name=K3A94_intron-g15314.t2;Parent=K3A94_transcript-g15314.t2
contig_6	AUGUSTUS	intron	4249475	4253594	1	+	.	ID=K3A94_intron-g15314.t1;Name=K3A94_intron-g15314.t1;Parent=K3A94_transcript-g15314.t1
contig_6	AUGUSTUS	exon	4253595	4253719	.	+	.	ID=K3A94_exon-g15314.t2;Name=K3A94_exon-g15314.t2;Parent=K3A94_transcript-g15314.t2
contig_6	AUGUSTUS	exon	4253595	4253719	.	+	.	ID=K3A94_exon-g15314.t1;Name=K3A94_exon-g15314.t1;Parent=K3A94_transcript-g15314.t1
contig_6	AUGUSTUS	CDS	4253595	4253719	1	+	0	ID=K3A94_CDS-g15314.t2;Name=K3A94_CDS-g15314.t2;Parent=K3A94_transcript-g15314.t2
contig_6	AUGUSTUS	CDS	4253595	4253719	1	+	0	ID=K3A94_CDS-g15314.t1;Name=K3A94_CDS-g15314.t1;Parent=K3A94_transcript-g15314.t1
contig_6	AUGUSTUS	intron	4253720	4254650	1	+	.	ID=K3A94_intron-g15314.t2;Name=K3A94_intron-g15314.t2;Parent=K3A94_transcript-g15314.t2
contig_6	AUGUSTUS	intron	4253720	4254650	1	+	.	ID=K3A94_intron-g15314.t1;Name=K3A94_intron-g15314.t1;Parent=K3A94_transcript-g15314.t1
contig_6	AUGUSTUS	exon	4254651	4254839	.	+	.	ID=K3A94_exon-g15314.t2;Name=K3A94_exon-g15314.t2;Parent=K3A94_transcript-g15314.t2
contig_6	AUGUSTUS	exon	4254651	4254839	.	+	.	ID=K3A94_exon-g15314.t1;Name=K3A94_exon-g15314.t1;Parent=K3A94_transcript-g15314.t1
contig_6	AUGUSTUS	CDS	4254651	4254839	1	+	1	ID=K3A94_CDS-g15314.t2;Name=K3A94_CDS-g15314.t2;Parent=K3A94_transcript-g15314.t2
contig_6	AUGUSTUS	CDS	4254651	4254839	1	+	1	ID=K3A94_CDS-g15314.t1;Name=K3A94_CDS-g15314.t1;Parent=K3A94_transcript-g15314.t1
contig_6	AUGUSTUS	intron	4254840	4254908	1	+	.	ID=K3A94_intron-g15314.t2;Name=K3A94_intron-g15314.t2;Parent=K3A94_transcript-g15314.t2
contig_6	AUGUSTUS	intron	4254840	4254908	1	+	.	ID=K3A94_intron-g15314.t1;Name=K3A94_intron-g15314.t1;Parent=K3A94_transcript-g15314.t1
contig_6	AUGUSTUS	exon	4254909	4255976	.	+	.	ID=K3A94_exon-g15314.t2;Name=K3A94_exon-g15314.t2;Parent=K3A94_transcript-g15314.t2
contig_6	AUGUSTUS	exon	4254909	4255976	.	+	.	ID=K3A94_exon-g15314.t1;Name=K3A94_exon-g15314.t1;Parent=K3A94_transcript-g15314.t1
contig_6	AUGUSTUS	CDS	4254909	4255976	1	+	1	ID=K3A94_CDS-g15314.t2;Name=K3A94_CDS-g15314.t2;Parent=K3A94_transcript-g15314.t2
contig_6	AUGUSTUS	CDS	4254909	4255976	1	+	1	ID=K3A94_CDS-g15314.t1;Name=K3A94_CDS-g15314.t1;Parent=K3A94_transcript-g15314.t1
contig_6	AUGUSTUS	intron	4255977	4256361	1	+	.	ID=K3A94_intron-g15314.t2;Name=K3A94_intron-g15314.t2;Parent=K3A94_transcript-g15314.t2
contig_6	AUGUSTUS	intron	4255977	4256361	1	+	.	ID=K3A94_intron-g15314.t1;Name=K3A94_intron-g15314.t1;Parent=K3A94_transcript-g15314.t1
contig_6	AUGUSTUS	exon	4256362	4256500	.	+	.	ID=K3A94_exon-g15314.t2;Name=K3A94_exon-g15314.t2;Parent=K3A94_transcript-g15314.t2
contig_6	AUGUSTUS	exon	4256362	4256500	.	+	.	ID=K3A94_exon-g15314.t1;Name=K3A94_exon-g15314.t1;Parent=K3A94_transcript-g15314.t1
contig_6	AUGUSTUS	CDS	4256362	4256500	1	+	1	ID=K3A94_CDS-g15314.t2;Name=K3A94_CDS-g15314.t2;Parent=K3A94_transcript-g15314.t2
contig_6	AUGUSTUS	CDS	4256362	4256500	1	+	1	ID=K3A94_CDS-g15314.t1;Name=K3A94_CDS-g15314.t1;Parent=K3A94_transcript-g15314.t1
contig_6	AUGUSTUS	stop_codon	4256498	4256500	.	+	0	ID=K3A94_stop_codon-g15314.t2;Name=K3A94_stop_codon-g15314.t2;Parent=K3A94_transcript-g15314.t2
contig_6	AUGUSTUS	stop_codon	4256498	4256500	.	+	0	ID=K3A94_stop_codon-g15314.t1;Name=K3A94_stop_codon-g15314.t1;Parent=K3A94_transcript-g15314.t1
contig_6	AUGUSTUS	gene	4260121	4261485	0.97	+	.	ID=K3A94_g15315;Name=K3A94_g15315
contig_6	AUGUSTUS	transcript	4260121	4261485	0.97	+	.	ID=K3A94_transcript-g15315.t1;Name=K3A94_transcript-g15315.t1;Parent=K3A94_g15315
contig_6	AUGUSTUS	start_codon	4260121	4260123	.	+	0	ID=K3A94_start_codon-g15315.t1;Name=K3A94_start_codon-g15315.t1;Parent=K3A94_transcript-g15315.t1
contig_6	AUGUSTUS	exon	4260121	4261485	.	+	.	ID=K3A94_exon-g15315.t1;Name=K3A94_exon-g15315.t1;Parent=K3A94_transcript-g15315.t1
contig_6	AUGUSTUS	CDS	4260121	4261485	0.97	+	0	ID=K3A94_CDS-g15315.t1;Name=K3A94_CDS-g15315.t1;Parent=K3A94_transcript-g15315.t1
contig_6	AUGUSTUS	stop_codon	4261483	4261485	.	+	0	ID=K3A94_stop_codon-g15315.t1;Name=K3A94_stop_codon-g15315.t1;Parent=K3A94_transcript-g15315.t1
contig_6	AUGUSTUS	gene	4261693	4263276	0.67	-	.	ID=K3A94_g15316;Name=K3A94_g15316
contig_6	GeneMark.hmm	gene	4261693	4263653	.	-	.	ID=K3A94_5928_g;Name=K3A94_5928_g
contig_6	AUGUSTUS	transcript	4261693	4263276	0.67	-	.	ID=K3A94_transcript-g15316.t1;Name=K3A94_transcript-g15316.t1;Parent=K3A94_g15316
contig_6	GeneMark.hmm	transcript	4261693	4263653	.	-	.	ID=K3A94_transcript-5928_t;Name=K3A94_transcript-5928_t;Parent=K3A94_5928_g
contig_6	AUGUSTUS	stop_codon	4261693	4261695	.	-	0	ID=K3A94_stop_codon-g15316.t1;Name=K3A94_stop_codon-g15316.t1;Parent=K3A94_transcript-g15316.t1
contig_6	GeneMark.hmm	stop_codon	4261693	4261695	.	-	0	ID=K3A94_stop_codon-5928_t;Name=K3A94_stop_codon-5928_t;Parent=K3A94_transcript-5928_t
contig_6	AUGUSTUS	exon	4261693	4262529	.	-	.	ID=K3A94_exon-g15316.t1;Name=K3A94_exon-g15316.t1;Parent=K3A94_transcript-g15316.t1
contig_6	GeneMark.hmm	exon	4261693	4262529	0	-	.	ID=K3A94_exon-5928_t;Name=K3A94_exon-5928_t;Parent=K3A94_transcript-5928_t
contig_6	AUGUSTUS	CDS	4261693	4262529	0.73	-	0	ID=K3A94_CDS-g15316.t1;Name=K3A94_CDS-g15316.t1;Parent=K3A94_transcript-g15316.t1
contig_6	GeneMark.hmm	CDS	4261693	4262529	.	-	0	ID=K3A94_CDS-5928_t;Name=K3A94_CDS-5928_t;Parent=K3A94_transcript-5928_t
contig_6	AUGUSTUS	intron	4262530	4262601	1	-	.	ID=K3A94_intron-g15316.t1;Name=K3A94_intron-g15316.t1;Parent=K3A94_transcript-g15316.t1
contig_6	AUGUSTUS	exon	4262602	4262838	.	-	.	ID=K3A94_exon-g15316.t1;Name=K3A94_exon-g15316.t1;Parent=K3A94_transcript-g15316.t1
contig_6	GeneMark.hmm	exon	4262602	4262838	0	-	.	ID=K3A94_exon-5928_t;Name=K3A94_exon-5928_t;Parent=K3A94_transcript-5928_t
contig_6	AUGUSTUS	CDS	4262602	4262838	1	-	0	ID=K3A94_CDS-g15316.t1;Name=K3A94_CDS-g15316.t1;Parent=K3A94_transcript-g15316.t1
contig_6	GeneMark.hmm	CDS	4262602	4262838	.	-	0	ID=K3A94_CDS-5928_t;Name=K3A94_CDS-5928_t;Parent=K3A94_transcript-5928_t
contig_6	AUGUSTUS	intron	4262839	4262945	1	-	.	ID=K3A94_intron-g15316.t1;Name=K3A94_intron-g15316.t1;Parent=K3A94_transcript-g15316.t1
contig_6	AUGUSTUS	exon	4262946	4263223	.	-	.	ID=K3A94_exon-g15316.t1;Name=K3A94_exon-g15316.t1;Parent=K3A94_transcript-g15316.t1
contig_6	GeneMark.hmm	exon	4262946	4263653	0	-	.	ID=K3A94_exon-5928_t;Name=K3A94_exon-5928_t;Parent=K3A94_transcript-5928_t
contig_6	AUGUSTUS	CDS	4262946	4263223	1	-	2	ID=K3A94_CDS-g15316.t1;Name=K3A94_CDS-g15316.t1;Parent=K3A94_transcript-g15316.t1
contig_6	GeneMark.hmm	CDS	4262946	4263653	.	-	0	ID=K3A94_CDS-5928_t;Name=K3A94_CDS-5928_t;Parent=K3A94_transcript-5928_t
contig_6	AUGUSTUS	intron	4263224	4263266	0.89	-	.	ID=K3A94_intron-g15316.t1;Name=K3A94_intron-g15316.t1;Parent=K3A94_transcript-g15316.t1
contig_6	AUGUSTUS	exon	4263267	4263276	.	-	.	ID=K3A94_exon-g15316.t1;Name=K3A94_exon-g15316.t1;Parent=K3A94_transcript-g15316.t1
contig_6	AUGUSTUS	CDS	4263267	4263276	0.89	-	0	ID=K3A94_CDS-g15316.t1;Name=K3A94_CDS-g15316.t1;Parent=K3A94_transcript-g15316.t1
contig_6	AUGUSTUS	start_codon	4263274	4263276	.	-	0	ID=K3A94_start_codon-g15316.t1;Name=K3A94_start_codon-g15316.t1;Parent=K3A94_transcript-g15316.t1
contig_6	GeneMark.hmm	start_codon	4263651	4263653	.	-	0	ID=K3A94_start_codon-5928_t;Name=K3A94_start_codon-5928_t;Parent=K3A94_transcript-5928_t
contig_6	AUGUSTUS	gene	4264151	4265112	0.54	+	.	ID=K3A94_g15317;Name=K3A94_g15317
contig_6	AUGUSTUS	transcript	4264151	4265112	0.54	+	.	ID=K3A94_transcript-g15317.t1;Name=K3A94_transcript-g15317.t1;Parent=K3A94_g15317
contig_6	AUGUSTUS	start_codon	4264151	4264153	.	+	0	ID=K3A94_start_codon-g15317.t1;Name=K3A94_start_codon-g15317.t1;Parent=K3A94_transcript-g15317.t1
contig_6	AUGUSTUS	exon	4264151	4264218	.	+	.	ID=K3A94_exon-g15317.t1;Name=K3A94_exon-g15317.t1;Parent=K3A94_transcript-g15317.t1
contig_6	AUGUSTUS	CDS	4264151	4264218	0.56	+	0	ID=K3A94_CDS-g15317.t1;Name=K3A94_CDS-g15317.t1;Parent=K3A94_transcript-g15317.t1
contig_6	AUGUSTUS	intron	4264219	4264275	0.71	+	.	ID=K3A94_intron-g15317.t1;Name=K3A94_intron-g15317.t1;Parent=K3A94_transcript-g15317.t1
contig_6	AUGUSTUS	exon	4264276	4264413	.	+	.	ID=K3A94_exon-g15317.t1;Name=K3A94_exon-g15317.t1;Parent=K3A94_transcript-g15317.t1
contig_6	AUGUSTUS	CDS	4264276	4264413	0.73	+	1	ID=K3A94_CDS-g15317.t1;Name=K3A94_CDS-g15317.t1;Parent=K3A94_transcript-g15317.t1
contig_6	AUGUSTUS	intron	4264414	4264595	0.73	+	.	ID=K3A94_intron-g15317.t1;Name=K3A94_intron-g15317.t1;Parent=K3A94_transcript-g15317.t1
contig_6	AUGUSTUS	exon	4264596	4264806	.	+	.	ID=K3A94_exon-g15317.t1;Name=K3A94_exon-g15317.t1;Parent=K3A94_transcript-g15317.t1
contig_6	AUGUSTUS	CDS	4264596	4264806	0.99	+	1	ID=K3A94_CDS-g15317.t1;Name=K3A94_CDS-g15317.t1;Parent=K3A94_transcript-g15317.t1
contig_6	AUGUSTUS	intron	4264807	4264869	0.99	+	.	ID=K3A94_intron-g15317.t1;Name=K3A94_intron-g15317.t1;Parent=K3A94_transcript-g15317.t1
contig_6	AUGUSTUS	exon	4264870	4265112	.	+	.	ID=K3A94_exon-g15317.t1;Name=K3A94_exon-g15317.t1;Parent=K3A94_transcript-g15317.t1
contig_6	AUGUSTUS	CDS	4264870	4265112	0.99	+	0	ID=K3A94_CDS-g15317.t1;Name=K3A94_CDS-g15317.t1;Parent=K3A94_transcript-g15317.t1
contig_6	AUGUSTUS	stop_codon	4265110	4265112	.	+	0	ID=K3A94_stop_codon-g15317.t1;Name=K3A94_stop_codon-g15317.t1;Parent=K3A94_transcript-g15317.t1
contig_6	AUGUSTUS	gene	4267515	4270077	0.61	-	.	ID=K3A94_g15318;Name=K3A94_g15318
contig_6	AUGUSTUS	transcript	4267515	4270077	0.61	-	.	ID=K3A94_transcript-g15318.t1;Name=K3A94_transcript-g15318.t1;Parent=K3A94_g15318
contig_6	AUGUSTUS	stop_codon	4267515	4267517	.	-	0	ID=K3A94_stop_codon-g15318.t1;Name=K3A94_stop_codon-g15318.t1;Parent=K3A94_transcript-g15318.t1
contig_6	AUGUSTUS	exon	4267515	4267622	.	-	.	ID=K3A94_exon-g15318.t1;Name=K3A94_exon-g15318.t1;Parent=K3A94_transcript-g15318.t1
contig_6	AUGUSTUS	CDS	4267515	4267622	1	-	0	ID=K3A94_CDS-g15318.t1;Name=K3A94_CDS-g15318.t1;Parent=K3A94_transcript-g15318.t1
contig_6	AUGUSTUS	intron	4267623	4267678	1	-	.	ID=K3A94_intron-g15318.t1;Name=K3A94_intron-g15318.t1;Parent=K3A94_transcript-g15318.t1
contig_6	AUGUSTUS	exon	4267679	4267812	.	-	.	ID=K3A94_exon-g15318.t1;Name=K3A94_exon-g15318.t1;Parent=K3A94_transcript-g15318.t1
contig_6	AUGUSTUS	CDS	4267679	4267812	1	-	2	ID=K3A94_CDS-g15318.t1;Name=K3A94_CDS-g15318.t1;Parent=K3A94_transcript-g15318.t1
contig_6	AUGUSTUS	intron	4267813	4268239	1	-	.	ID=K3A94_intron-g15318.t1;Name=K3A94_intron-g15318.t1;Parent=K3A94_transcript-g15318.t1
contig_6	AUGUSTUS	exon	4268240	4268633	.	-	.	ID=K3A94_exon-g15318.t1;Name=K3A94_exon-g15318.t1;Parent=K3A94_transcript-g15318.t1
contig_6	AUGUSTUS	CDS	4268240	4268633	1	-	0	ID=K3A94_CDS-g15318.t1;Name=K3A94_CDS-g15318.t1;Parent=K3A94_transcript-g15318.t1
contig_6	AUGUSTUS	intron	4268634	4268692	1	-	.	ID=K3A94_intron-g15318.t1;Name=K3A94_intron-g15318.t1;Parent=K3A94_transcript-g15318.t1
contig_6	AUGUSTUS	exon	4268693	4268826	.	-	.	ID=K3A94_exon-g15318.t1;Name=K3A94_exon-g15318.t1;Parent=K3A94_transcript-g15318.t1
contig_6	AUGUSTUS	CDS	4268693	4268826	1	-	2	ID=K3A94_CDS-g15318.t1;Name=K3A94_CDS-g15318.t1;Parent=K3A94_transcript-g15318.t1
contig_6	AUGUSTUS	intron	4268827	4268882	1	-	.	ID=K3A94_intron-g15318.t1;Name=K3A94_intron-g15318.t1;Parent=K3A94_transcript-g15318.t1
contig_6	AUGUSTUS	exon	4268883	4269135	.	-	.	ID=K3A94_exon-g15318.t1;Name=K3A94_exon-g15318.t1;Parent=K3A94_transcript-g15318.t1
contig_6	AUGUSTUS	CDS	4268883	4269135	1	-	0	ID=K3A94_CDS-g15318.t1;Name=K3A94_CDS-g15318.t1;Parent=K3A94_transcript-g15318.t1
contig_6	AUGUSTUS	intron	4269136	4269240	1	-	.	ID=K3A94_intron-g15318.t1;Name=K3A94_intron-g15318.t1;Parent=K3A94_transcript-g15318.t1
contig_6	AUGUSTUS	exon	4269241	4270077	.	-	.	ID=K3A94_exon-g15318.t1;Name=K3A94_exon-g15318.t1;Parent=K3A94_transcript-g15318.t1
contig_6	AUGUSTUS	CDS	4269241	4270077	0.61	-	0	ID=K3A94_CDS-g15318.t1;Name=K3A94_CDS-g15318.t1;Parent=K3A94_transcript-g15318.t1
contig_6	AUGUSTUS	start_codon	4270075	4270077	.	-	0	ID=K3A94_start_codon-g15318.t1;Name=K3A94_start_codon-g15318.t1;Parent=K3A94_transcript-g15318.t1
contig_6	AUGUSTUS	gene	4275907	4276215	0.6	+	.	ID=K3A94_g15319;Name=K3A94_g15319
contig_6	AUGUSTUS	transcript	4275907	4276215	0.6	+	.	ID=K3A94_transcript-g15319.t1;Name=K3A94_transcript-g15319.t1;Parent=K3A94_g15319
contig_6	AUGUSTUS	start_codon	4275907	4275909	.	+	0	ID=K3A94_start_codon-g15319.t1;Name=K3A94_start_codon-g15319.t1;Parent=K3A94_transcript-g15319.t1
contig_6	AUGUSTUS	exon	4275907	4276215	.	+	.	ID=K3A94_exon-g15319.t1;Name=K3A94_exon-g15319.t1;Parent=K3A94_transcript-g15319.t1
contig_6	AUGUSTUS	CDS	4275907	4276215	0.6	+	0	ID=K3A94_CDS-g15319.t1;Name=K3A94_CDS-g15319.t1;Parent=K3A94_transcript-g15319.t1
contig_6	AUGUSTUS	stop_codon	4276213	4276215	.	+	0	ID=K3A94_stop_codon-g15319.t1;Name=K3A94_stop_codon-g15319.t1;Parent=K3A94_transcript-g15319.t1
contig_6	AUGUSTUS	gene	4321891	4322414	0.46	+	.	ID=K3A94_g15320;Name=K3A94_g15320
contig_6	AUGUSTUS	transcript	4321891	4322414	0.46	+	.	ID=K3A94_transcript-g15320.t1;Name=K3A94_transcript-g15320.t1;Parent=K3A94_g15320
contig_6	AUGUSTUS	start_codon	4321891	4321893	.	+	0	ID=K3A94_start_codon-g15320.t1;Name=K3A94_start_codon-g15320.t1;Parent=K3A94_transcript-g15320.t1
contig_6	AUGUSTUS	exon	4321891	4322130	.	+	.	ID=K3A94_exon-g15320.t1;Name=K3A94_exon-g15320.t1;Parent=K3A94_transcript-g15320.t1
contig_6	AUGUSTUS	CDS	4321891	4322130	0.46	+	0	ID=K3A94_CDS-g15320.t1;Name=K3A94_CDS-g15320.t1;Parent=K3A94_transcript-g15320.t1
contig_6	AUGUSTUS	intron	4322131	4322186	0.72	+	.	ID=K3A94_intron-g15320.t1;Name=K3A94_intron-g15320.t1;Parent=K3A94_transcript-g15320.t1
contig_6	AUGUSTUS	exon	4322187	4322414	.	+	.	ID=K3A94_exon-g15320.t1;Name=K3A94_exon-g15320.t1;Parent=K3A94_transcript-g15320.t1
contig_6	AUGUSTUS	CDS	4322187	4322414	0.85	+	0	ID=K3A94_CDS-g15320.t1;Name=K3A94_CDS-g15320.t1;Parent=K3A94_transcript-g15320.t1
contig_6	AUGUSTUS	stop_codon	4322412	4322414	.	+	0	ID=K3A94_stop_codon-g15320.t1;Name=K3A94_stop_codon-g15320.t1;Parent=K3A94_transcript-g15320.t1
contig_6	AUGUSTUS	gene	4328771	4329145	1	-	.	ID=K3A94_g15321;Name=K3A94_g15321
contig_6	AUGUSTUS	transcript	4328771	4329145	1	-	.	ID=K3A94_transcript-g15321.t1;Name=K3A94_transcript-g15321.t1;Parent=K3A94_g15321
contig_6	AUGUSTUS	stop_codon	4328771	4328773	.	-	0	ID=K3A94_stop_codon-g15321.t1;Name=K3A94_stop_codon-g15321.t1;Parent=K3A94_transcript-g15321.t1
contig_6	AUGUSTUS	exon	4328771	4329145	.	-	.	ID=K3A94_exon-g15321.t1;Name=K3A94_exon-g15321.t1;Parent=K3A94_transcript-g15321.t1
contig_6	AUGUSTUS	CDS	4328771	4329145	1	-	0	ID=K3A94_CDS-g15321.t1;Name=K3A94_CDS-g15321.t1;Parent=K3A94_transcript-g15321.t1
contig_6	AUGUSTUS	start_codon	4329143	4329145	.	-	0	ID=K3A94_start_codon-g15321.t1;Name=K3A94_start_codon-g15321.t1;Parent=K3A94_transcript-g15321.t1
contig_6	AUGUSTUS	gene	4331603	4336706	0.28	-	.	ID=K3A94_g15322;Name=K3A94_g15322
contig_6	AUGUSTUS	transcript	4331603	4336706	0.28	-	.	ID=K3A94_transcript-g15322.t1;Name=K3A94_transcript-g15322.t1;Parent=K3A94_g15322
contig_6	AUGUSTUS	stop_codon	4331603	4331605	.	-	0	ID=K3A94_stop_codon-g15322.t1;Name=K3A94_stop_codon-g15322.t1;Parent=K3A94_transcript-g15322.t1
contig_6	AUGUSTUS	exon	4331603	4331795	.	-	.	ID=K3A94_exon-g15322.t1;Name=K3A94_exon-g15322.t1;Parent=K3A94_transcript-g15322.t1
contig_6	AUGUSTUS	CDS	4331603	4331795	0.47	-	1	ID=K3A94_CDS-g15322.t1;Name=K3A94_CDS-g15322.t1;Parent=K3A94_transcript-g15322.t1
contig_6	AUGUSTUS	intron	4331796	4336422	0.29	-	.	ID=K3A94_intron-g15322.t1;Name=K3A94_intron-g15322.t1;Parent=K3A94_transcript-g15322.t1
contig_6	AUGUSTUS	gene	4332307	4332552	0.39	-	.	ID=K3A94_g15323;Name=K3A94_g15323
contig_6	AUGUSTUS	transcript	4332307	4332552	0.39	-	.	ID=K3A94_transcript-g15323.t1;Name=K3A94_transcript-g15323.t1;Parent=K3A94_g15323
contig_6	AUGUSTUS	stop_codon	4332307	4332309	.	-	0	ID=K3A94_stop_codon-g15323.t1;Name=K3A94_stop_codon-g15323.t1;Parent=K3A94_transcript-g15323.t1
contig_6	AUGUSTUS	exon	4332307	4332552	.	-	.	ID=K3A94_exon-g15323.t1;Name=K3A94_exon-g15323.t1;Parent=K3A94_transcript-g15323.t1
contig_6	AUGUSTUS	CDS	4332307	4332552	0.39	-	0	ID=K3A94_CDS-g15323.t1;Name=K3A94_CDS-g15323.t1;Parent=K3A94_transcript-g15323.t1
contig_6	AUGUSTUS	start_codon	4332550	4332552	.	-	0	ID=K3A94_start_codon-g15323.t1;Name=K3A94_start_codon-g15323.t1;Parent=K3A94_transcript-g15323.t1
contig_6	AUGUSTUS	exon	4336423	4336706	.	-	.	ID=K3A94_exon-g15322.t1;Name=K3A94_exon-g15322.t1;Parent=K3A94_transcript-g15322.t1
contig_6	AUGUSTUS	CDS	4336423	4336706	0.28	-	0	ID=K3A94_CDS-g15322.t1;Name=K3A94_CDS-g15322.t1;Parent=K3A94_transcript-g15322.t1
contig_6	AUGUSTUS	start_codon	4336704	4336706	.	-	0	ID=K3A94_start_codon-g15322.t1;Name=K3A94_start_codon-g15322.t1;Parent=K3A94_transcript-g15322.t1
contig_6	AUGUSTUS	gene	4344032	4351790	0.89	+	.	ID=K3A94_g15324;Name=K3A94_g15324
contig_6	AUGUSTUS	transcript	4344032	4351790	0.89	+	.	ID=K3A94_transcript-g15324.t1;Name=K3A94_transcript-g15324.t1;Parent=K3A94_g15324
contig_6	AUGUSTUS	start_codon	4344032	4344034	.	+	0	ID=K3A94_start_codon-g15324.t1;Name=K3A94_start_codon-g15324.t1;Parent=K3A94_transcript-g15324.t1
contig_6	AUGUSTUS	exon	4344032	4344269	.	+	.	ID=K3A94_exon-g15324.t1;Name=K3A94_exon-g15324.t1;Parent=K3A94_transcript-g15324.t1
contig_6	AUGUSTUS	CDS	4344032	4344269	1	+	0	ID=K3A94_CDS-g15324.t1;Name=K3A94_CDS-g15324.t1;Parent=K3A94_transcript-g15324.t1
contig_6	AUGUSTUS	intron	4344270	4351593	0.95	+	.	ID=K3A94_intron-g15324.t1;Name=K3A94_intron-g15324.t1;Parent=K3A94_transcript-g15324.t1
contig_6	AUGUSTUS	exon	4351594	4351790	.	+	.	ID=K3A94_exon-g15324.t1;Name=K3A94_exon-g15324.t1;Parent=K3A94_transcript-g15324.t1
contig_6	AUGUSTUS	CDS	4351594	4351790	0.92	+	2	ID=K3A94_CDS-g15324.t1;Name=K3A94_CDS-g15324.t1;Parent=K3A94_transcript-g15324.t1
contig_6	AUGUSTUS	stop_codon	4351788	4351790	.	+	0	ID=K3A94_stop_codon-g15324.t1;Name=K3A94_stop_codon-g15324.t1;Parent=K3A94_transcript-g15324.t1
contig_6	AUGUSTUS	gene	4390094	4472528	1.27	+	.	ID=K3A94_g15325;Name=K3A94_g15325
contig_6	AUGUSTUS	transcript	4390094	4472528	0.62	+	.	ID=K3A94_transcript-g15325.t1;Name=K3A94_transcript-g15325.t1;Parent=K3A94_g15325
contig_6	AUGUSTUS	start_codon	4390094	4390096	.	+	0	ID=K3A94_start_codon-g15325.t1;Name=K3A94_start_codon-g15325.t1;Parent=K3A94_transcript-g15325.t1
contig_6	AUGUSTUS	exon	4390094	4390247	.	+	.	ID=K3A94_exon-g15325.t1;Name=K3A94_exon-g15325.t1;Parent=K3A94_transcript-g15325.t1
contig_6	AUGUSTUS	CDS	4390094	4390247	1	+	0	ID=K3A94_CDS-g15325.t1;Name=K3A94_CDS-g15325.t1;Parent=K3A94_transcript-g15325.t1
contig_6	AUGUSTUS	intron	4390248	4445034	0.98	+	.	ID=K3A94_intron-g15325.t1;Name=K3A94_intron-g15325.t1;Parent=K3A94_transcript-g15325.t1
contig_6	AUGUSTUS	exon	4445035	4445123	.	+	.	ID=K3A94_exon-g15325.t1;Name=K3A94_exon-g15325.t1;Parent=K3A94_transcript-g15325.t1
contig_6	AUGUSTUS	CDS	4445035	4445123	1	+	2	ID=K3A94_CDS-g15325.t1;Name=K3A94_CDS-g15325.t1;Parent=K3A94_transcript-g15325.t1
contig_6	AUGUSTUS	intron	4445124	4460450	1	+	.	ID=K3A94_intron-g15325.t1;Name=K3A94_intron-g15325.t1;Parent=K3A94_transcript-g15325.t1
contig_6	AUGUSTUS	exon	4460451	4460595	.	+	.	ID=K3A94_exon-g15325.t1;Name=K3A94_exon-g15325.t1;Parent=K3A94_transcript-g15325.t1
contig_6	AUGUSTUS	CDS	4460451	4460595	1	+	0	ID=K3A94_CDS-g15325.t1;Name=K3A94_CDS-g15325.t1;Parent=K3A94_transcript-g15325.t1
contig_6	AUGUSTUS	intron	4460596	4469228	1	+	.	ID=K3A94_intron-g15325.t1;Name=K3A94_intron-g15325.t1;Parent=K3A94_transcript-g15325.t1
contig_6	AUGUSTUS	transcript	4467977	4472528	0.65	+	.	ID=K3A94_transcript-g15325.t2;Name=K3A94_transcript-g15325.t2;Parent=K3A94_g15325
contig_6	AUGUSTUS	start_codon	4467977	4467979	.	+	0	ID=K3A94_start_codon-g15325.t2;Name=K3A94_start_codon-g15325.t2;Parent=K3A94_transcript-g15325.t2
contig_6	AUGUSTUS	exon	4467977	4468040	.	+	.	ID=K3A94_exon-g15325.t2;Name=K3A94_exon-g15325.t2;Parent=K3A94_transcript-g15325.t2
contig_6	AUGUSTUS	CDS	4467977	4468040	0.86	+	0	ID=K3A94_CDS-g15325.t2;Name=K3A94_CDS-g15325.t2;Parent=K3A94_transcript-g15325.t2
contig_6	AUGUSTUS	intron	4468041	4469228	1	+	.	ID=K3A94_intron-g15325.t2;Name=K3A94_intron-g15325.t2;Parent=K3A94_transcript-g15325.t2
contig_6	AUGUSTUS	exon	4469229	4469470	.	+	.	ID=K3A94_exon-g15325.t2;Name=K3A94_exon-g15325.t2;Parent=K3A94_transcript-g15325.t2
contig_6	AUGUSTUS	exon	4469229	4469470	.	+	.	ID=K3A94_exon-g15325.t1;Name=K3A94_exon-g15325.t1;Parent=K3A94_transcript-g15325.t1
contig_6	AUGUSTUS	CDS	4469229	4469470	1	+	2	ID=K3A94_CDS-g15325.t2;Name=K3A94_CDS-g15325.t2;Parent=K3A94_transcript-g15325.t2
contig_6	AUGUSTUS	CDS	4469229	4469470	1	+	2	ID=K3A94_CDS-g15325.t1;Name=K3A94_CDS-g15325.t1;Parent=K3A94_transcript-g15325.t1
contig_6	AUGUSTUS	intron	4469471	4470674	1	+	.	ID=K3A94_intron-g15325.t2;Name=K3A94_intron-g15325.t2;Parent=K3A94_transcript-g15325.t2
contig_6	AUGUSTUS	intron	4469471	4470674	1	+	.	ID=K3A94_intron-g15325.t1;Name=K3A94_intron-g15325.t1;Parent=K3A94_transcript-g15325.t1
contig_6	AUGUSTUS	exon	4470675	4472528	.	+	.	ID=K3A94_exon-g15325.t2;Name=K3A94_exon-g15325.t2;Parent=K3A94_transcript-g15325.t2
contig_6	AUGUSTUS	exon	4470675	4472528	.	+	.	ID=K3A94_exon-g15325.t1;Name=K3A94_exon-g15325.t1;Parent=K3A94_transcript-g15325.t1
contig_6	AUGUSTUS	CDS	4470675	4472528	0.78	+	0	ID=K3A94_CDS-g15325.t2;Name=K3A94_CDS-g15325.t2;Parent=K3A94_transcript-g15325.t2
contig_6	AUGUSTUS	CDS	4470675	4472528	0.62	+	0	ID=K3A94_CDS-g15325.t1;Name=K3A94_CDS-g15325.t1;Parent=K3A94_transcript-g15325.t1
contig_6	AUGUSTUS	stop_codon	4472526	4472528	.	+	0	ID=K3A94_stop_codon-g15325.t2;Name=K3A94_stop_codon-g15325.t2;Parent=K3A94_transcript-g15325.t2
contig_6	AUGUSTUS	stop_codon	4472526	4472528	.	+	0	ID=K3A94_stop_codon-g15325.t1;Name=K3A94_stop_codon-g15325.t1;Parent=K3A94_transcript-g15325.t1
contig_6	AUGUSTUS	gene	4621976	4625376	0.7	-	.	ID=K3A94_g15326;Name=K3A94_g15326
contig_6	AUGUSTUS	transcript	4621976	4625376	0.7	-	.	ID=K3A94_transcript-g15326.t1;Name=K3A94_transcript-g15326.t1;Parent=K3A94_g15326
contig_6	AUGUSTUS	stop_codon	4621976	4621978	.	-	0	ID=K3A94_stop_codon-g15326.t1;Name=K3A94_stop_codon-g15326.t1;Parent=K3A94_transcript-g15326.t1
contig_6	AUGUSTUS	exon	4621976	4622210	.	-	.	ID=K3A94_exon-g15326.t1;Name=K3A94_exon-g15326.t1;Parent=K3A94_transcript-g15326.t1
contig_6	AUGUSTUS	CDS	4621976	4622210	1	-	1	ID=K3A94_CDS-g15326.t1;Name=K3A94_CDS-g15326.t1;Parent=K3A94_transcript-g15326.t1
contig_6	AUGUSTUS	intron	4622211	4622887	1	-	.	ID=K3A94_intron-g15326.t1;Name=K3A94_intron-g15326.t1;Parent=K3A94_transcript-g15326.t1
contig_6	AUGUSTUS	exon	4622888	4623075	.	-	.	ID=K3A94_exon-g15326.t1;Name=K3A94_exon-g15326.t1;Parent=K3A94_transcript-g15326.t1
contig_6	AUGUSTUS	CDS	4622888	4623075	1	-	0	ID=K3A94_CDS-g15326.t1;Name=K3A94_CDS-g15326.t1;Parent=K3A94_transcript-g15326.t1
contig_6	AUGUSTUS	intron	4623076	4623137	1	-	.	ID=K3A94_intron-g15326.t1;Name=K3A94_intron-g15326.t1;Parent=K3A94_transcript-g15326.t1
contig_6	AUGUSTUS	exon	4623138	4623772	.	-	.	ID=K3A94_exon-g15326.t1;Name=K3A94_exon-g15326.t1;Parent=K3A94_transcript-g15326.t1
contig_6	AUGUSTUS	CDS	4623138	4623772	1	-	2	ID=K3A94_CDS-g15326.t1;Name=K3A94_CDS-g15326.t1;Parent=K3A94_transcript-g15326.t1
contig_6	AUGUSTUS	intron	4623773	4624007	1	-	.	ID=K3A94_intron-g15326.t1;Name=K3A94_intron-g15326.t1;Parent=K3A94_transcript-g15326.t1
contig_6	AUGUSTUS	exon	4624008	4624374	.	-	.	ID=K3A94_exon-g15326.t1;Name=K3A94_exon-g15326.t1;Parent=K3A94_transcript-g15326.t1
contig_6	AUGUSTUS	CDS	4624008	4624374	0.92	-	0	ID=K3A94_CDS-g15326.t1;Name=K3A94_CDS-g15326.t1;Parent=K3A94_transcript-g15326.t1
contig_6	AUGUSTUS	intron	4624375	4624435	1	-	.	ID=K3A94_intron-g15326.t1;Name=K3A94_intron-g15326.t1;Parent=K3A94_transcript-g15326.t1
contig_6	AUGUSTUS	exon	4624436	4624693	.	-	.	ID=K3A94_exon-g15326.t1;Name=K3A94_exon-g15326.t1;Parent=K3A94_transcript-g15326.t1
contig_6	AUGUSTUS	CDS	4624436	4624693	1	-	0	ID=K3A94_CDS-g15326.t1;Name=K3A94_CDS-g15326.t1;Parent=K3A94_transcript-g15326.t1
contig_6	AUGUSTUS	intron	4624694	4624746	1	-	.	ID=K3A94_intron-g15326.t1;Name=K3A94_intron-g15326.t1;Parent=K3A94_transcript-g15326.t1
contig_6	AUGUSTUS	exon	4624747	4625376	.	-	.	ID=K3A94_exon-g15326.t1;Name=K3A94_exon-g15326.t1;Parent=K3A94_transcript-g15326.t1
contig_6	AUGUSTUS	CDS	4624747	4625376	0.75	-	0	ID=K3A94_CDS-g15326.t1;Name=K3A94_CDS-g15326.t1;Parent=K3A94_transcript-g15326.t1
contig_6	AUGUSTUS	start_codon	4625374	4625376	.	-	0	ID=K3A94_start_codon-g15326.t1;Name=K3A94_start_codon-g15326.t1;Parent=K3A94_transcript-g15326.t1
contig_6	AUGUSTUS	gene	4626112	4627079	0.99	+	.	ID=K3A94_g15327;Name=K3A94_g15327
contig_6	AUGUSTUS	transcript	4626112	4627079	0.99	+	.	ID=K3A94_transcript-g15327.t1;Name=K3A94_transcript-g15327.t1;Parent=K3A94_g15327
contig_6	AUGUSTUS	start_codon	4626112	4626114	.	+	0	ID=K3A94_start_codon-g15327.t1;Name=K3A94_start_codon-g15327.t1;Parent=K3A94_transcript-g15327.t1
contig_6	AUGUSTUS	exon	4626112	4626158	.	+	.	ID=K3A94_exon-g15327.t1;Name=K3A94_exon-g15327.t1;Parent=K3A94_transcript-g15327.t1
contig_6	AUGUSTUS	CDS	4626112	4626158	1	+	0	ID=K3A94_CDS-g15327.t1;Name=K3A94_CDS-g15327.t1;Parent=K3A94_transcript-g15327.t1
contig_6	AUGUSTUS	intron	4626159	4626225	1	+	.	ID=K3A94_intron-g15327.t1;Name=K3A94_intron-g15327.t1;Parent=K3A94_transcript-g15327.t1
contig_6	AUGUSTUS	exon	4626226	4626856	.	+	.	ID=K3A94_exon-g15327.t1;Name=K3A94_exon-g15327.t1;Parent=K3A94_transcript-g15327.t1
contig_6	AUGUSTUS	CDS	4626226	4626856	0.99	+	1	ID=K3A94_CDS-g15327.t1;Name=K3A94_CDS-g15327.t1;Parent=K3A94_transcript-g15327.t1
contig_6	AUGUSTUS	intron	4626857	4627046	1	+	.	ID=K3A94_intron-g15327.t1;Name=K3A94_intron-g15327.t1;Parent=K3A94_transcript-g15327.t1
contig_6	AUGUSTUS	exon	4627047	4627079	.	+	.	ID=K3A94_exon-g15327.t1;Name=K3A94_exon-g15327.t1;Parent=K3A94_transcript-g15327.t1
contig_6	AUGUSTUS	CDS	4627047	4627079	1	+	0	ID=K3A94_CDS-g15327.t1;Name=K3A94_CDS-g15327.t1;Parent=K3A94_transcript-g15327.t1
contig_6	AUGUSTUS	stop_codon	4627077	4627079	.	+	0	ID=K3A94_stop_codon-g15327.t1;Name=K3A94_stop_codon-g15327.t1;Parent=K3A94_transcript-g15327.t1
contig_6	AUGUSTUS	gene	4628955	4637767	0.87	-	.	ID=K3A94_g15328;Name=K3A94_g15328
contig_6	AUGUSTUS	transcript	4628955	4637767	0.87	-	.	ID=K3A94_transcript-g15328.t1;Name=K3A94_transcript-g15328.t1;Parent=K3A94_g15328
contig_6	AUGUSTUS	stop_codon	4628955	4628957	.	-	0	ID=K3A94_stop_codon-g15328.t1;Name=K3A94_stop_codon-g15328.t1;Parent=K3A94_transcript-g15328.t1
contig_6	AUGUSTUS	exon	4628955	4629000	.	-	.	ID=K3A94_exon-g15328.t1;Name=K3A94_exon-g15328.t1;Parent=K3A94_transcript-g15328.t1
contig_6	AUGUSTUS	CDS	4628955	4629000	1	-	1	ID=K3A94_CDS-g15328.t1;Name=K3A94_CDS-g15328.t1;Parent=K3A94_transcript-g15328.t1
contig_6	AUGUSTUS	intron	4629001	4629549	1	-	.	ID=K3A94_intron-g15328.t1;Name=K3A94_intron-g15328.t1;Parent=K3A94_transcript-g15328.t1
contig_6	AUGUSTUS	exon	4629550	4629931	.	-	.	ID=K3A94_exon-g15328.t1;Name=K3A94_exon-g15328.t1;Parent=K3A94_transcript-g15328.t1
contig_6	AUGUSTUS	CDS	4629550	4629931	1	-	2	ID=K3A94_CDS-g15328.t1;Name=K3A94_CDS-g15328.t1;Parent=K3A94_transcript-g15328.t1
contig_6	AUGUSTUS	intron	4629932	4630271	1	-	.	ID=K3A94_intron-g15328.t1;Name=K3A94_intron-g15328.t1;Parent=K3A94_transcript-g15328.t1
contig_6	AUGUSTUS	exon	4630272	4630569	.	-	.	ID=K3A94_exon-g15328.t1;Name=K3A94_exon-g15328.t1;Parent=K3A94_transcript-g15328.t1
contig_6	AUGUSTUS	CDS	4630272	4630569	1	-	0	ID=K3A94_CDS-g15328.t1;Name=K3A94_CDS-g15328.t1;Parent=K3A94_transcript-g15328.t1
contig_6	AUGUSTUS	intron	4630570	4631105	1	-	.	ID=K3A94_intron-g15328.t1;Name=K3A94_intron-g15328.t1;Parent=K3A94_transcript-g15328.t1
contig_6	AUGUSTUS	exon	4631106	4631215	.	-	.	ID=K3A94_exon-g15328.t1;Name=K3A94_exon-g15328.t1;Parent=K3A94_transcript-g15328.t1
contig_6	AUGUSTUS	CDS	4631106	4631215	1	-	2	ID=K3A94_CDS-g15328.t1;Name=K3A94_CDS-g15328.t1;Parent=K3A94_transcript-g15328.t1
contig_6	AUGUSTUS	intron	4631216	4633069	1	-	.	ID=K3A94_intron-g15328.t1;Name=K3A94_intron-g15328.t1;Parent=K3A94_transcript-g15328.t1
contig_6	AUGUSTUS	exon	4633070	4633098	.	-	.	ID=K3A94_exon-g15328.t1;Name=K3A94_exon-g15328.t1;Parent=K3A94_transcript-g15328.t1
contig_6	AUGUSTUS	CDS	4633070	4633098	1	-	1	ID=K3A94_CDS-g15328.t1;Name=K3A94_CDS-g15328.t1;Parent=K3A94_transcript-g15328.t1
contig_6	AUGUSTUS	intron	4633099	4636260	1	-	.	ID=K3A94_intron-g15328.t1;Name=K3A94_intron-g15328.t1;Parent=K3A94_transcript-g15328.t1
contig_6	AUGUSTUS	exon	4636261	4636327	.	-	.	ID=K3A94_exon-g15328.t1;Name=K3A94_exon-g15328.t1;Parent=K3A94_transcript-g15328.t1
contig_6	AUGUSTUS	CDS	4636261	4636327	1	-	2	ID=K3A94_CDS-g15328.t1;Name=K3A94_CDS-g15328.t1;Parent=K3A94_transcript-g15328.t1
contig_6	AUGUSTUS	intron	4636328	4636594	1	-	.	ID=K3A94_intron-g15328.t1;Name=K3A94_intron-g15328.t1;Parent=K3A94_transcript-g15328.t1
contig_6	AUGUSTUS	exon	4636595	4636765	.	-	.	ID=K3A94_exon-g15328.t1;Name=K3A94_exon-g15328.t1;Parent=K3A94_transcript-g15328.t1
contig_6	AUGUSTUS	CDS	4636595	4636765	1	-	2	ID=K3A94_CDS-g15328.t1;Name=K3A94_CDS-g15328.t1;Parent=K3A94_transcript-g15328.t1
contig_6	AUGUSTUS	intron	4636766	4637181	1	-	.	ID=K3A94_intron-g15328.t1;Name=K3A94_intron-g15328.t1;Parent=K3A94_transcript-g15328.t1
contig_6	AUGUSTUS	exon	4637182	4637334	.	-	.	ID=K3A94_exon-g15328.t1;Name=K3A94_exon-g15328.t1;Parent=K3A94_transcript-g15328.t1
contig_6	AUGUSTUS	CDS	4637182	4637334	1	-	2	ID=K3A94_CDS-g15328.t1;Name=K3A94_CDS-g15328.t1;Parent=K3A94_transcript-g15328.t1
contig_6	AUGUSTUS	intron	4637335	4637388	1	-	.	ID=K3A94_intron-g15328.t1;Name=K3A94_intron-g15328.t1;Parent=K3A94_transcript-g15328.t1
contig_6	AUGUSTUS	exon	4637389	4637397	.	-	.	ID=K3A94_exon-g15328.t1;Name=K3A94_exon-g15328.t1;Parent=K3A94_transcript-g15328.t1
contig_6	AUGUSTUS	CDS	4637389	4637397	1	-	2	ID=K3A94_CDS-g15328.t1;Name=K3A94_CDS-g15328.t1;Parent=K3A94_transcript-g15328.t1
contig_6	AUGUSTUS	intron	4637398	4637754	1	-	.	ID=K3A94_intron-g15328.t1;Name=K3A94_intron-g15328.t1;Parent=K3A94_transcript-g15328.t1
contig_6	AUGUSTUS	exon	4637755	4637767	.	-	.	ID=K3A94_exon-g15328.t1;Name=K3A94_exon-g15328.t1;Parent=K3A94_transcript-g15328.t1
contig_6	AUGUSTUS	CDS	4637755	4637767	0.87	-	0	ID=K3A94_CDS-g15328.t1;Name=K3A94_CDS-g15328.t1;Parent=K3A94_transcript-g15328.t1
contig_6	AUGUSTUS	start_codon	4637765	4637767	.	-	0	ID=K3A94_start_codon-g15328.t1;Name=K3A94_start_codon-g15328.t1;Parent=K3A94_transcript-g15328.t1
contig_6	AUGUSTUS	gene	4638434	4639269	0.51	-	.	ID=K3A94_g15329;Name=K3A94_g15329
contig_6	AUGUSTUS	transcript	4638434	4639269	0.51	-	.	ID=K3A94_transcript-g15329.t1;Name=K3A94_transcript-g15329.t1;Parent=K3A94_g15329
contig_6	AUGUSTUS	stop_codon	4638434	4638436	.	-	0	ID=K3A94_stop_codon-g15329.t1;Name=K3A94_stop_codon-g15329.t1;Parent=K3A94_transcript-g15329.t1
contig_6	AUGUSTUS	exon	4638434	4638709	.	-	.	ID=K3A94_exon-g15329.t1;Name=K3A94_exon-g15329.t1;Parent=K3A94_transcript-g15329.t1
contig_6	AUGUSTUS	CDS	4638434	4638709	0.78	-	0	ID=K3A94_CDS-g15329.t1;Name=K3A94_CDS-g15329.t1;Parent=K3A94_transcript-g15329.t1
contig_6	AUGUSTUS	intron	4638710	4638768	1	-	.	ID=K3A94_intron-g15329.t1;Name=K3A94_intron-g15329.t1;Parent=K3A94_transcript-g15329.t1
contig_6	AUGUSTUS	exon	4638769	4639025	.	-	.	ID=K3A94_exon-g15329.t1;Name=K3A94_exon-g15329.t1;Parent=K3A94_transcript-g15329.t1
contig_6	AUGUSTUS	CDS	4638769	4639025	1	-	2	ID=K3A94_CDS-g15329.t1;Name=K3A94_CDS-g15329.t1;Parent=K3A94_transcript-g15329.t1
contig_6	AUGUSTUS	intron	4639026	4639088	1	-	.	ID=K3A94_intron-g15329.t1;Name=K3A94_intron-g15329.t1;Parent=K3A94_transcript-g15329.t1
contig_6	AUGUSTUS	exon	4639089	4639269	.	-	.	ID=K3A94_exon-g15329.t1;Name=K3A94_exon-g15329.t1;Parent=K3A94_transcript-g15329.t1
contig_6	AUGUSTUS	CDS	4639089	4639269	0.63	-	0	ID=K3A94_CDS-g15329.t1;Name=K3A94_CDS-g15329.t1;Parent=K3A94_transcript-g15329.t1
contig_6	AUGUSTUS	start_codon	4639267	4639269	.	-	0	ID=K3A94_start_codon-g15329.t1;Name=K3A94_start_codon-g15329.t1;Parent=K3A94_transcript-g15329.t1
contig_6	AUGUSTUS	gene	4639872	4642492	0.66	+	.	ID=K3A94_g15330;Name=K3A94_g15330
contig_6	AUGUSTUS	transcript	4639872	4642492	0.66	+	.	ID=K3A94_transcript-g15330.t1;Name=K3A94_transcript-g15330.t1;Parent=K3A94_g15330
contig_6	AUGUSTUS	start_codon	4639872	4639874	.	+	0	ID=K3A94_start_codon-g15330.t1;Name=K3A94_start_codon-g15330.t1;Parent=K3A94_transcript-g15330.t1
contig_6	AUGUSTUS	exon	4639872	4639927	.	+	.	ID=K3A94_exon-g15330.t1;Name=K3A94_exon-g15330.t1;Parent=K3A94_transcript-g15330.t1
contig_6	AUGUSTUS	CDS	4639872	4639927	0.66	+	0	ID=K3A94_CDS-g15330.t1;Name=K3A94_CDS-g15330.t1;Parent=K3A94_transcript-g15330.t1
contig_6	AUGUSTUS	intron	4639928	4640252	0.66	+	.	ID=K3A94_intron-g15330.t1;Name=K3A94_intron-g15330.t1;Parent=K3A94_transcript-g15330.t1
contig_6	AUGUSTUS	exon	4640253	4640334	.	+	.	ID=K3A94_exon-g15330.t1;Name=K3A94_exon-g15330.t1;Parent=K3A94_transcript-g15330.t1
contig_6	AUGUSTUS	CDS	4640253	4640334	1	+	1	ID=K3A94_CDS-g15330.t1;Name=K3A94_CDS-g15330.t1;Parent=K3A94_transcript-g15330.t1
contig_6	AUGUSTUS	intron	4640335	4640434	1	+	.	ID=K3A94_intron-g15330.t1;Name=K3A94_intron-g15330.t1;Parent=K3A94_transcript-g15330.t1
contig_6	AUGUSTUS	exon	4640435	4640680	.	+	.	ID=K3A94_exon-g15330.t1;Name=K3A94_exon-g15330.t1;Parent=K3A94_transcript-g15330.t1
contig_6	AUGUSTUS	CDS	4640435	4640680	1	+	0	ID=K3A94_CDS-g15330.t1;Name=K3A94_CDS-g15330.t1;Parent=K3A94_transcript-g15330.t1
contig_6	AUGUSTUS	intron	4640681	4640742	1	+	.	ID=K3A94_intron-g15330.t1;Name=K3A94_intron-g15330.t1;Parent=K3A94_transcript-g15330.t1
contig_6	AUGUSTUS	exon	4640743	4640844	.	+	.	ID=K3A94_exon-g15330.t1;Name=K3A94_exon-g15330.t1;Parent=K3A94_transcript-g15330.t1
contig_6	AUGUSTUS	CDS	4640743	4640844	1	+	0	ID=K3A94_CDS-g15330.t1;Name=K3A94_CDS-g15330.t1;Parent=K3A94_transcript-g15330.t1
contig_6	AUGUSTUS	intron	4640845	4640899	1	+	.	ID=K3A94_intron-g15330.t1;Name=K3A94_intron-g15330.t1;Parent=K3A94_transcript-g15330.t1
contig_6	AUGUSTUS	exon	4640900	4641399	.	+	.	ID=K3A94_exon-g15330.t1;Name=K3A94_exon-g15330.t1;Parent=K3A94_transcript-g15330.t1
contig_6	AUGUSTUS	CDS	4640900	4641399	1	+	0	ID=K3A94_CDS-g15330.t1;Name=K3A94_CDS-g15330.t1;Parent=K3A94_transcript-g15330.t1
contig_6	AUGUSTUS	intron	4641400	4642437	1	+	.	ID=K3A94_intron-g15330.t1;Name=K3A94_intron-g15330.t1;Parent=K3A94_transcript-g15330.t1
contig_6	AUGUSTUS	exon	4642438	4642492	.	+	.	ID=K3A94_exon-g15330.t1;Name=K3A94_exon-g15330.t1;Parent=K3A94_transcript-g15330.t1
contig_6	AUGUSTUS	CDS	4642438	4642492	1	+	1	ID=K3A94_CDS-g15330.t1;Name=K3A94_CDS-g15330.t1;Parent=K3A94_transcript-g15330.t1
contig_6	AUGUSTUS	stop_codon	4642490	4642492	.	+	0	ID=K3A94_stop_codon-g15330.t1;Name=K3A94_stop_codon-g15330.t1;Parent=K3A94_transcript-g15330.t1
contig_6	AUGUSTUS	gene	4644596	4647058	1.93	-	.	ID=K3A94_g15331;Name=K3A94_g15331
contig_6	AUGUSTUS	transcript	4644596	4647058	0.98	-	.	ID=K3A94_transcript-g15331.t1;Name=K3A94_transcript-g15331.t1;Parent=K3A94_g15331
contig_6	AUGUSTUS	stop_codon	4644596	4644598	.	-	0	ID=K3A94_stop_codon-g15331.t1;Name=K3A94_stop_codon-g15331.t1;Parent=K3A94_transcript-g15331.t1
contig_6	AUGUSTUS	exon	4644596	4645758	.	-	.	ID=K3A94_exon-g15331.t1;Name=K3A94_exon-g15331.t1;Parent=K3A94_transcript-g15331.t1
contig_6	AUGUSTUS	CDS	4644596	4645758	1	-	2	ID=K3A94_CDS-g15331.t1;Name=K3A94_CDS-g15331.t1;Parent=K3A94_transcript-g15331.t1
contig_6	AUGUSTUS	intron	4645759	4645983	1	-	.	ID=K3A94_intron-g15331.t1;Name=K3A94_intron-g15331.t1;Parent=K3A94_transcript-g15331.t1
contig_6	AUGUSTUS	transcript	4645973	4647058	0.95	-	.	ID=K3A94_transcript-g15331.t2;Name=K3A94_transcript-g15331.t2;Parent=K3A94_g15331
contig_6	AUGUSTUS	stop_codon	4645973	4645975	.	-	0	ID=K3A94_stop_codon-g15331.t2;Name=K3A94_stop_codon-g15331.t2;Parent=K3A94_transcript-g15331.t2
contig_6	AUGUSTUS	exon	4645973	4646463	.	-	.	ID=K3A94_exon-g15331.t2;Name=K3A94_exon-g15331.t2;Parent=K3A94_transcript-g15331.t2
contig_6	AUGUSTUS	CDS	4645973	4646463	0.95	-	2	ID=K3A94_CDS-g15331.t2;Name=K3A94_CDS-g15331.t2;Parent=K3A94_transcript-g15331.t2
contig_6	AUGUSTUS	exon	4645984	4646463	.	-	.	ID=K3A94_exon-g15331.t1;Name=K3A94_exon-g15331.t1;Parent=K3A94_transcript-g15331.t1
contig_6	AUGUSTUS	CDS	4645984	4646463	1	-	2	ID=K3A94_CDS-g15331.t1;Name=K3A94_CDS-g15331.t1;Parent=K3A94_transcript-g15331.t1
contig_6	AUGUSTUS	intron	4646464	4646541	0.98	-	.	ID=K3A94_intron-g15331.t1;Name=K3A94_intron-g15331.t1;Parent=K3A94_transcript-g15331.t1
contig_6	AUGUSTUS	intron	4646464	4646541	1	-	.	ID=K3A94_intron-g15331.t2;Name=K3A94_intron-g15331.t2;Parent=K3A94_transcript-g15331.t2
contig_6	AUGUSTUS	exon	4646542	4647058	.	-	.	ID=K3A94_exon-g15331.t1;Name=K3A94_exon-g15331.t1;Parent=K3A94_transcript-g15331.t1
contig_6	AUGUSTUS	exon	4646542	4647058	.	-	.	ID=K3A94_exon-g15331.t2;Name=K3A94_exon-g15331.t2;Parent=K3A94_transcript-g15331.t2
contig_6	AUGUSTUS	CDS	4646542	4647058	0.98	-	0	ID=K3A94_CDS-g15331.t1;Name=K3A94_CDS-g15331.t1;Parent=K3A94_transcript-g15331.t1
contig_6	AUGUSTUS	CDS	4646542	4647058	1	-	0	ID=K3A94_CDS-g15331.t2;Name=K3A94_CDS-g15331.t2;Parent=K3A94_transcript-g15331.t2
contig_6	AUGUSTUS	start_codon	4647056	4647058	.	-	0	ID=K3A94_start_codon-g15331.t1;Name=K3A94_start_codon-g15331.t1;Parent=K3A94_transcript-g15331.t1
contig_6	AUGUSTUS	start_codon	4647056	4647058	.	-	0	ID=K3A94_start_codon-g15331.t2;Name=K3A94_start_codon-g15331.t2;Parent=K3A94_transcript-g15331.t2
contig_6	AUGUSTUS	gene	4648068	4648757	1	+	.	ID=K3A94_g15332;Name=K3A94_g15332
contig_6	AUGUSTUS	transcript	4648068	4648757	1	+	.	ID=K3A94_transcript-g15332.t1;Name=K3A94_transcript-g15332.t1;Parent=K3A94_g15332
contig_6	AUGUSTUS	start_codon	4648068	4648070	.	+	0	ID=K3A94_start_codon-g15332.t1;Name=K3A94_start_codon-g15332.t1;Parent=K3A94_transcript-g15332.t1
contig_6	AUGUSTUS	exon	4648068	4648231	.	+	.	ID=K3A94_exon-g15332.t1;Name=K3A94_exon-g15332.t1;Parent=K3A94_transcript-g15332.t1
contig_6	AUGUSTUS	CDS	4648068	4648231	1	+	0	ID=K3A94_CDS-g15332.t1;Name=K3A94_CDS-g15332.t1;Parent=K3A94_transcript-g15332.t1
contig_6	AUGUSTUS	intron	4648232	4648297	1	+	.	ID=K3A94_intron-g15332.t1;Name=K3A94_intron-g15332.t1;Parent=K3A94_transcript-g15332.t1
contig_6	AUGUSTUS	exon	4648298	4648494	.	+	.	ID=K3A94_exon-g15332.t1;Name=K3A94_exon-g15332.t1;Parent=K3A94_transcript-g15332.t1
contig_6	AUGUSTUS	CDS	4648298	4648494	1	+	1	ID=K3A94_CDS-g15332.t1;Name=K3A94_CDS-g15332.t1;Parent=K3A94_transcript-g15332.t1
contig_6	AUGUSTUS	intron	4648495	4648551	1	+	.	ID=K3A94_intron-g15332.t1;Name=K3A94_intron-g15332.t1;Parent=K3A94_transcript-g15332.t1
contig_6	AUGUSTUS	exon	4648552	4648757	.	+	.	ID=K3A94_exon-g15332.t1;Name=K3A94_exon-g15332.t1;Parent=K3A94_transcript-g15332.t1
contig_6	AUGUSTUS	CDS	4648552	4648757	1	+	2	ID=K3A94_CDS-g15332.t1;Name=K3A94_CDS-g15332.t1;Parent=K3A94_transcript-g15332.t1
contig_6	AUGUSTUS	stop_codon	4648755	4648757	.	+	0	ID=K3A94_stop_codon-g15332.t1;Name=K3A94_stop_codon-g15332.t1;Parent=K3A94_transcript-g15332.t1
contig_6	AUGUSTUS	gene	4649446	4650106	1	-	.	ID=K3A94_g15333;Name=K3A94_g15333
contig_6	GeneMark.hmm	gene	4649446	4649890	.	-	.	ID=K3A94_5948_g;Name=K3A94_5948_g
contig_6	AUGUSTUS	transcript	4649446	4650106	1	-	.	ID=K3A94_transcript-g15333.t1;Name=K3A94_transcript-g15333.t1;Parent=K3A94_g15333
contig_6	GeneMark.hmm	transcript	4649446	4649890	.	-	.	ID=K3A94_transcript-5948_t;Name=K3A94_transcript-5948_t;Parent=K3A94_5948_g
contig_6	AUGUSTUS	stop_codon	4649446	4649448	.	-	0	ID=K3A94_stop_codon-g15333.t1;Name=K3A94_stop_codon-g15333.t1;Parent=K3A94_transcript-g15333.t1
contig_6	GeneMark.hmm	stop_codon	4649446	4649448	.	-	0	ID=K3A94_stop_codon-5948_t;Name=K3A94_stop_codon-5948_t;Parent=K3A94_transcript-5948_t
contig_6	AUGUSTUS	exon	4649446	4649703	.	-	.	ID=K3A94_exon-g15333.t1;Name=K3A94_exon-g15333.t1;Parent=K3A94_transcript-g15333.t1
contig_6	GeneMark.hmm	exon	4649446	4649703	0	-	.	ID=K3A94_exon-5948_t;Name=K3A94_exon-5948_t;Parent=K3A94_transcript-5948_t
contig_6	AUGUSTUS	CDS	4649446	4649703	1	-	0	ID=K3A94_CDS-g15333.t1;Name=K3A94_CDS-g15333.t1;Parent=K3A94_transcript-g15333.t1
contig_6	GeneMark.hmm	CDS	4649446	4649703	.	-	0	ID=K3A94_CDS-5948_t;Name=K3A94_CDS-5948_t;Parent=K3A94_transcript-5948_t
contig_6	AUGUSTUS	intron	4649704	4649761	1	-	.	ID=K3A94_intron-g15333.t1;Name=K3A94_intron-g15333.t1;Parent=K3A94_transcript-g15333.t1
contig_6	AUGUSTUS	exon	4649762	4649934	.	-	.	ID=K3A94_exon-g15333.t1;Name=K3A94_exon-g15333.t1;Parent=K3A94_transcript-g15333.t1
contig_6	GeneMark.hmm	exon	4649762	4649890	0	-	.	ID=K3A94_exon-5948_t;Name=K3A94_exon-5948_t;Parent=K3A94_transcript-5948_t
contig_6	AUGUSTUS	CDS	4649762	4649934	1	-	2	ID=K3A94_CDS-g15333.t1;Name=K3A94_CDS-g15333.t1;Parent=K3A94_transcript-g15333.t1
contig_6	GeneMark.hmm	CDS	4649762	4649890	.	-	0	ID=K3A94_CDS-5948_t;Name=K3A94_CDS-5948_t;Parent=K3A94_transcript-5948_t
contig_6	GeneMark.hmm	start_codon	4649888	4649890	.	-	0	ID=K3A94_start_codon-5948_t;Name=K3A94_start_codon-5948_t;Parent=K3A94_transcript-5948_t
contig_6	AUGUSTUS	intron	4649935	4650012	1	-	.	ID=K3A94_intron-g15333.t1;Name=K3A94_intron-g15333.t1;Parent=K3A94_transcript-g15333.t1
contig_6	AUGUSTUS	exon	4650013	4650106	.	-	.	ID=K3A94_exon-g15333.t1;Name=K3A94_exon-g15333.t1;Parent=K3A94_transcript-g15333.t1
contig_6	AUGUSTUS	CDS	4650013	4650106	1	-	0	ID=K3A94_CDS-g15333.t1;Name=K3A94_CDS-g15333.t1;Parent=K3A94_transcript-g15333.t1
contig_6	AUGUSTUS	start_codon	4650104	4650106	.	-	0	ID=K3A94_start_codon-g15333.t1;Name=K3A94_start_codon-g15333.t1;Parent=K3A94_transcript-g15333.t1
contig_6	AUGUSTUS	gene	4650508	4651610	1.65	+	.	ID=K3A94_g15334;Name=K3A94_g15334
contig_6	AUGUSTUS	transcript	4650508	4650824	0.8	+	.	ID=K3A94_transcript-g15334.t2;Name=K3A94_transcript-g15334.t2;Parent=K3A94_g15334
contig_6	AUGUSTUS	transcript	4650508	4651610	0.85	+	.	ID=K3A94_transcript-g15334.t1;Name=K3A94_transcript-g15334.t1;Parent=K3A94_g15334
contig_6	AUGUSTUS	start_codon	4650508	4650510	.	+	0	ID=K3A94_start_codon-g15334.t2;Name=K3A94_start_codon-g15334.t2;Parent=K3A94_transcript-g15334.t2
contig_6	AUGUSTUS	start_codon	4650508	4650510	.	+	0	ID=K3A94_start_codon-g15334.t1;Name=K3A94_start_codon-g15334.t1;Parent=K3A94_transcript-g15334.t1
contig_6	AUGUSTUS	exon	4650508	4650601	.	+	.	ID=K3A94_exon-g15334.t2;Name=K3A94_exon-g15334.t2;Parent=K3A94_transcript-g15334.t2
contig_6	AUGUSTUS	exon	4650508	4650601	.	+	.	ID=K3A94_exon-g15334.t1;Name=K3A94_exon-g15334.t1;Parent=K3A94_transcript-g15334.t1
contig_6	AUGUSTUS	CDS	4650508	4650601	0.81	+	0	ID=K3A94_CDS-g15334.t2;Name=K3A94_CDS-g15334.t2;Parent=K3A94_transcript-g15334.t2
contig_6	AUGUSTUS	CDS	4650508	4650601	0.85	+	0	ID=K3A94_CDS-g15334.t1;Name=K3A94_CDS-g15334.t1;Parent=K3A94_transcript-g15334.t1
contig_6	AUGUSTUS	intron	4650602	4650651	1	+	.	ID=K3A94_intron-g15334.t2;Name=K3A94_intron-g15334.t2;Parent=K3A94_transcript-g15334.t2
contig_6	AUGUSTUS	intron	4650602	4650651	1	+	.	ID=K3A94_intron-g15334.t1;Name=K3A94_intron-g15334.t1;Parent=K3A94_transcript-g15334.t1
contig_6	AUGUSTUS	exon	4650652	4650746	.	+	.	ID=K3A94_exon-g15334.t2;Name=K3A94_exon-g15334.t2;Parent=K3A94_transcript-g15334.t2
contig_6	AUGUSTUS	exon	4650652	4650746	.	+	.	ID=K3A94_exon-g15334.t1;Name=K3A94_exon-g15334.t1;Parent=K3A94_transcript-g15334.t1
contig_6	AUGUSTUS	CDS	4650652	4650746	0.99	+	2	ID=K3A94_CDS-g15334.t2;Name=K3A94_CDS-g15334.t2;Parent=K3A94_transcript-g15334.t2
contig_6	AUGUSTUS	CDS	4650652	4650746	1	+	2	ID=K3A94_CDS-g15334.t1;Name=K3A94_CDS-g15334.t1;Parent=K3A94_transcript-g15334.t1
contig_6	AUGUSTUS	intron	4650747	4650800	1	+	.	ID=K3A94_intron-g15334.t2;Name=K3A94_intron-g15334.t2;Parent=K3A94_transcript-g15334.t2
contig_6	AUGUSTUS	intron	4650747	4650807	1	+	.	ID=K3A94_intron-g15334.t1;Name=K3A94_intron-g15334.t1;Parent=K3A94_transcript-g15334.t1
contig_6	AUGUSTUS	exon	4650801	4650824	.	+	.	ID=K3A94_exon-g15334.t2;Name=K3A94_exon-g15334.t2;Parent=K3A94_transcript-g15334.t2
contig_6	AUGUSTUS	CDS	4650801	4650824	0.99	+	0	ID=K3A94_CDS-g15334.t2;Name=K3A94_CDS-g15334.t2;Parent=K3A94_transcript-g15334.t2
contig_6	AUGUSTUS	exon	4650808	4650931	.	+	.	ID=K3A94_exon-g15334.t1;Name=K3A94_exon-g15334.t1;Parent=K3A94_transcript-g15334.t1
contig_6	AUGUSTUS	CDS	4650808	4650931	1	+	0	ID=K3A94_CDS-g15334.t1;Name=K3A94_CDS-g15334.t1;Parent=K3A94_transcript-g15334.t1
contig_6	AUGUSTUS	stop_codon	4650822	4650824	.	+	0	ID=K3A94_stop_codon-g15334.t2;Name=K3A94_stop_codon-g15334.t2;Parent=K3A94_transcript-g15334.t2
contig_6	GeneMark.hmm	gene	4650844	4651448	.	+	.	ID=K3A94_5949_g;Name=K3A94_5949_g
contig_6	GeneMark.hmm	transcript	4650844	4651448	.	+	.	ID=K3A94_transcript-5949_t;Name=K3A94_transcript-5949_t;Parent=K3A94_5949_g
contig_6	GeneMark.hmm	start_codon	4650844	4650846	.	+	0	ID=K3A94_start_codon-5949_t;Name=K3A94_start_codon-5949_t;Parent=K3A94_transcript-5949_t
contig_6	GeneMark.hmm	exon	4650844	4650931	0	+	.	ID=K3A94_exon-5949_t;Name=K3A94_exon-5949_t;Parent=K3A94_transcript-5949_t
contig_6	GeneMark.hmm	CDS	4650844	4650931	.	+	0	ID=K3A94_CDS-5949_t;Name=K3A94_CDS-5949_t;Parent=K3A94_transcript-5949_t
contig_6	AUGUSTUS	intron	4650932	4650991	1	+	.	ID=K3A94_intron-g15334.t1;Name=K3A94_intron-g15334.t1;Parent=K3A94_transcript-g15334.t1
contig_6	AUGUSTUS	exon	4650992	4651104	.	+	.	ID=K3A94_exon-g15334.t1;Name=K3A94_exon-g15334.t1;Parent=K3A94_transcript-g15334.t1
contig_6	GeneMark.hmm	exon	4650992	4651104	0	+	.	ID=K3A94_exon-5949_t;Name=K3A94_exon-5949_t;Parent=K3A94_transcript-5949_t
contig_6	AUGUSTUS	CDS	4650992	4651104	1	+	2	ID=K3A94_CDS-g15334.t1;Name=K3A94_CDS-g15334.t1;Parent=K3A94_transcript-g15334.t1
contig_6	GeneMark.hmm	CDS	4650992	4651104	.	+	2	ID=K3A94_CDS-5949_t;Name=K3A94_CDS-5949_t;Parent=K3A94_transcript-5949_t
contig_6	AUGUSTUS	intron	4651105	4651157	1	+	.	ID=K3A94_intron-g15334.t1;Name=K3A94_intron-g15334.t1;Parent=K3A94_transcript-g15334.t1
contig_6	AUGUSTUS	exon	4651158	4651444	.	+	.	ID=K3A94_exon-g15334.t1;Name=K3A94_exon-g15334.t1;Parent=K3A94_transcript-g15334.t1
contig_6	GeneMark.hmm	exon	4651158	4651448	0	+	.	ID=K3A94_exon-5949_t;Name=K3A94_exon-5949_t;Parent=K3A94_transcript-5949_t
contig_6	AUGUSTUS	CDS	4651158	4651444	1	+	0	ID=K3A94_CDS-g15334.t1;Name=K3A94_CDS-g15334.t1;Parent=K3A94_transcript-g15334.t1
contig_6	GeneMark.hmm	CDS	4651158	4651448	.	+	0	ID=K3A94_CDS-5949_t;Name=K3A94_CDS-5949_t;Parent=K3A94_transcript-5949_t
contig_6	AUGUSTUS	intron	4651445	4651501	1	+	.	ID=K3A94_intron-g15334.t1;Name=K3A94_intron-g15334.t1;Parent=K3A94_transcript-g15334.t1
contig_6	GeneMark.hmm	stop_codon	4651446	4651448	.	+	0	ID=K3A94_stop_codon-5949_t;Name=K3A94_stop_codon-5949_t;Parent=K3A94_transcript-5949_t
contig_6	AUGUSTUS	exon	4651502	4651610	.	+	.	ID=K3A94_exon-g15334.t1;Name=K3A94_exon-g15334.t1;Parent=K3A94_transcript-g15334.t1
contig_6	AUGUSTUS	CDS	4651502	4651610	1	+	1	ID=K3A94_CDS-g15334.t1;Name=K3A94_CDS-g15334.t1;Parent=K3A94_transcript-g15334.t1
contig_6	AUGUSTUS	stop_codon	4651608	4651610	.	+	0	ID=K3A94_stop_codon-g15334.t1;Name=K3A94_stop_codon-g15334.t1;Parent=K3A94_transcript-g15334.t1
contig_6	cmscan	gene	4694039	4694085	.	+	.	ID=K3A94_RF00032.887;Name=K3A94_RF00032.887
contig_6	cmscan	exon	4694039	4694085	.	+	.	ID=K3A94_exon-RF00032.887;Parent=K3A94_RF00032.887;product=K3A94_Histone 3' UTR stem-loop
contig_6	cmscan	mRNA	4694039	4694085	.	+	.	ID=K3A94_rna-RF00032.887;Parent=K3A94_RF00032.887;product=K3A94_Histone 3' UTR stem-loop
contig_6	AUGUSTUS	gene	4756375	4756772	0.61	-	.	ID=K3A94_g15335;Name=K3A94_g15335
contig_6	AUGUSTUS	transcript	4756375	4756772	0.61	-	.	ID=K3A94_transcript-g15335.t1;Name=K3A94_transcript-g15335.t1;Parent=K3A94_g15335
contig_6	AUGUSTUS	stop_codon	4756375	4756377	.	-	0	ID=K3A94_stop_codon-g15335.t1;Name=K3A94_stop_codon-g15335.t1;Parent=K3A94_transcript-g15335.t1
contig_6	AUGUSTUS	exon	4756375	4756526	.	-	.	ID=K3A94_exon-g15335.t1;Name=K3A94_exon-g15335.t1;Parent=K3A94_transcript-g15335.t1
contig_6	AUGUSTUS	CDS	4756375	4756526	0.64	-	2	ID=K3A94_CDS-g15335.t1;Name=K3A94_CDS-g15335.t1;Parent=K3A94_transcript-g15335.t1
contig_6	AUGUSTUS	intron	4756527	4756588	0.66	-	.	ID=K3A94_intron-g15335.t1;Name=K3A94_intron-g15335.t1;Parent=K3A94_transcript-g15335.t1
contig_6	AUGUSTUS	exon	4756589	4756772	.	-	.	ID=K3A94_exon-g15335.t1;Name=K3A94_exon-g15335.t1;Parent=K3A94_transcript-g15335.t1
contig_6	AUGUSTUS	CDS	4756589	4756772	0.63	-	0	ID=K3A94_CDS-g15335.t1;Name=K3A94_CDS-g15335.t1;Parent=K3A94_transcript-g15335.t1
contig_6	AUGUSTUS	start_codon	4756770	4756772	.	-	0	ID=K3A94_start_codon-g15335.t1;Name=K3A94_start_codon-g15335.t1;Parent=K3A94_transcript-g15335.t1
contig_6	AUGUSTUS	gene	4777661	4778536	0.58	-	.	ID=K3A94_g15336;Name=K3A94_g15336
contig_6	AUGUSTUS	transcript	4777661	4778536	0.58	-	.	ID=K3A94_transcript-g15336.t1;Name=K3A94_transcript-g15336.t1;Parent=K3A94_g15336
contig_6	AUGUSTUS	stop_codon	4777661	4777663	.	-	0	ID=K3A94_stop_codon-g15336.t1;Name=K3A94_stop_codon-g15336.t1;Parent=K3A94_transcript-g15336.t1
contig_6	AUGUSTUS	exon	4777661	4777880	.	-	.	ID=K3A94_exon-g15336.t1;Name=K3A94_exon-g15336.t1;Parent=K3A94_transcript-g15336.t1
contig_6	AUGUSTUS	CDS	4777661	4777880	0.58	-	1	ID=K3A94_CDS-g15336.t1;Name=K3A94_CDS-g15336.t1;Parent=K3A94_transcript-g15336.t1
contig_6	AUGUSTUS	intron	4777881	4778345	0.69	-	.	ID=K3A94_intron-g15336.t1;Name=K3A94_intron-g15336.t1;Parent=K3A94_transcript-g15336.t1
contig_6	AUGUSTUS	exon	4778346	4778536	.	-	.	ID=K3A94_exon-g15336.t1;Name=K3A94_exon-g15336.t1;Parent=K3A94_transcript-g15336.t1
contig_6	AUGUSTUS	CDS	4778346	4778536	0.69	-	0	ID=K3A94_CDS-g15336.t1;Name=K3A94_CDS-g15336.t1;Parent=K3A94_transcript-g15336.t1
contig_6	AUGUSTUS	start_codon	4778534	4778536	.	-	0	ID=K3A94_start_codon-g15336.t1;Name=K3A94_start_codon-g15336.t1;Parent=K3A94_transcript-g15336.t1
contig_6	AUGUSTUS	gene	4780855	4781895	1	+	.	ID=K3A94_g15337;Name=K3A94_g15337
contig_6	AUGUSTUS	transcript	4780855	4781895	1	+	.	ID=K3A94_transcript-g15337.t1;Name=K3A94_transcript-g15337.t1;Parent=K3A94_g15337
contig_6	AUGUSTUS	start_codon	4780855	4780857	.	+	0	ID=K3A94_start_codon-g15337.t1;Name=K3A94_start_codon-g15337.t1;Parent=K3A94_transcript-g15337.t1
contig_6	AUGUSTUS	exon	4780855	4780947	.	+	.	ID=K3A94_exon-g15337.t1;Name=K3A94_exon-g15337.t1;Parent=K3A94_transcript-g15337.t1
contig_6	AUGUSTUS	CDS	4780855	4780947	1	+	0	ID=K3A94_CDS-g15337.t1;Name=K3A94_CDS-g15337.t1;Parent=K3A94_transcript-g15337.t1
contig_6	AUGUSTUS	intron	4780948	4781043	1	+	.	ID=K3A94_intron-g15337.t1;Name=K3A94_intron-g15337.t1;Parent=K3A94_transcript-g15337.t1
contig_6	AUGUSTUS	exon	4781044	4781164	.	+	.	ID=K3A94_exon-g15337.t1;Name=K3A94_exon-g15337.t1;Parent=K3A94_transcript-g15337.t1
contig_6	AUGUSTUS	CDS	4781044	4781164	1	+	0	ID=K3A94_CDS-g15337.t1;Name=K3A94_CDS-g15337.t1;Parent=K3A94_transcript-g15337.t1
contig_6	AUGUSTUS	intron	4781165	4781220	1	+	.	ID=K3A94_intron-g15337.t1;Name=K3A94_intron-g15337.t1;Parent=K3A94_transcript-g15337.t1
contig_6	AUGUSTUS	exon	4781221	4781327	.	+	.	ID=K3A94_exon-g15337.t1;Name=K3A94_exon-g15337.t1;Parent=K3A94_transcript-g15337.t1
contig_6	AUGUSTUS	CDS	4781221	4781327	1	+	2	ID=K3A94_CDS-g15337.t1;Name=K3A94_CDS-g15337.t1;Parent=K3A94_transcript-g15337.t1
contig_6	AUGUSTUS	intron	4781328	4781379	1	+	.	ID=K3A94_intron-g15337.t1;Name=K3A94_intron-g15337.t1;Parent=K3A94_transcript-g15337.t1
contig_6	AUGUSTUS	exon	4781380	4781696	.	+	.	ID=K3A94_exon-g15337.t1;Name=K3A94_exon-g15337.t1;Parent=K3A94_transcript-g15337.t1
contig_6	AUGUSTUS	CDS	4781380	4781696	1	+	0	ID=K3A94_CDS-g15337.t1;Name=K3A94_CDS-g15337.t1;Parent=K3A94_transcript-g15337.t1
contig_6	AUGUSTUS	intron	4781697	4781753	1	+	.	ID=K3A94_intron-g15337.t1;Name=K3A94_intron-g15337.t1;Parent=K3A94_transcript-g15337.t1
contig_6	AUGUSTUS	exon	4781754	4781895	.	+	.	ID=K3A94_exon-g15337.t1;Name=K3A94_exon-g15337.t1;Parent=K3A94_transcript-g15337.t1
contig_6	AUGUSTUS	CDS	4781754	4781895	1	+	1	ID=K3A94_CDS-g15337.t1;Name=K3A94_CDS-g15337.t1;Parent=K3A94_transcript-g15337.t1
contig_6	AUGUSTUS	stop_codon	4781893	4781895	.	+	0	ID=K3A94_stop_codon-g15337.t1;Name=K3A94_stop_codon-g15337.t1;Parent=K3A94_transcript-g15337.t1
contig_6	AUGUSTUS	gene	4786283	4787928	0.97	+	.	ID=K3A94_g15338;Name=K3A94_g15338
contig_6	AUGUSTUS	transcript	4786283	4787928	0.97	+	.	ID=K3A94_transcript-g15338.t1;Name=K3A94_transcript-g15338.t1;Parent=K3A94_g15338
contig_6	AUGUSTUS	start_codon	4786283	4786285	.	+	0	ID=K3A94_start_codon-g15338.t1;Name=K3A94_start_codon-g15338.t1;Parent=K3A94_transcript-g15338.t1
contig_6	AUGUSTUS	exon	4786283	4786375	.	+	.	ID=K3A94_exon-g15338.t1;Name=K3A94_exon-g15338.t1;Parent=K3A94_transcript-g15338.t1
contig_6	AUGUSTUS	CDS	4786283	4786375	0.99	+	0	ID=K3A94_CDS-g15338.t1;Name=K3A94_CDS-g15338.t1;Parent=K3A94_transcript-g15338.t1
contig_6	AUGUSTUS	intron	4786376	4787078	1	+	.	ID=K3A94_intron-g15338.t1;Name=K3A94_intron-g15338.t1;Parent=K3A94_transcript-g15338.t1
contig_6	AUGUSTUS	exon	4787079	4787196	.	+	.	ID=K3A94_exon-g15338.t1;Name=K3A94_exon-g15338.t1;Parent=K3A94_transcript-g15338.t1
contig_6	AUGUSTUS	CDS	4787079	4787196	1	+	0	ID=K3A94_CDS-g15338.t1;Name=K3A94_CDS-g15338.t1;Parent=K3A94_transcript-g15338.t1
contig_6	AUGUSTUS	intron	4787197	4787255	1	+	.	ID=K3A94_intron-g15338.t1;Name=K3A94_intron-g15338.t1;Parent=K3A94_transcript-g15338.t1
contig_6	AUGUSTUS	exon	4787256	4787362	.	+	.	ID=K3A94_exon-g15338.t1;Name=K3A94_exon-g15338.t1;Parent=K3A94_transcript-g15338.t1
contig_6	AUGUSTUS	CDS	4787256	4787362	1	+	2	ID=K3A94_CDS-g15338.t1;Name=K3A94_CDS-g15338.t1;Parent=K3A94_transcript-g15338.t1
contig_6	AUGUSTUS	intron	4787363	4787413	1	+	.	ID=K3A94_intron-g15338.t1;Name=K3A94_intron-g15338.t1;Parent=K3A94_transcript-g15338.t1
contig_6	AUGUSTUS	exon	4787414	4787739	.	+	.	ID=K3A94_exon-g15338.t1;Name=K3A94_exon-g15338.t1;Parent=K3A94_transcript-g15338.t1
contig_6	AUGUSTUS	CDS	4787414	4787739	1	+	0	ID=K3A94_CDS-g15338.t1;Name=K3A94_CDS-g15338.t1;Parent=K3A94_transcript-g15338.t1
contig_6	AUGUSTUS	intron	4787740	4787798	1	+	.	ID=K3A94_intron-g15338.t1;Name=K3A94_intron-g15338.t1;Parent=K3A94_transcript-g15338.t1
contig_6	AUGUSTUS	exon	4787799	4787928	.	+	.	ID=K3A94_exon-g15338.t1;Name=K3A94_exon-g15338.t1;Parent=K3A94_transcript-g15338.t1
contig_6	AUGUSTUS	CDS	4787799	4787928	0.98	+	1	ID=K3A94_CDS-g15338.t1;Name=K3A94_CDS-g15338.t1;Parent=K3A94_transcript-g15338.t1
contig_6	AUGUSTUS	stop_codon	4787926	4787928	.	+	0	ID=K3A94_stop_codon-g15338.t1;Name=K3A94_stop_codon-g15338.t1;Parent=K3A94_transcript-g15338.t1
contig_6	AUGUSTUS	gene	4788378	4788715	0.68	+	.	ID=K3A94_g15339;Name=K3A94_g15339
contig_6	AUGUSTUS	transcript	4788378	4788715	0.68	+	.	ID=K3A94_transcript-g15339.t1;Name=K3A94_transcript-g15339.t1;Parent=K3A94_g15339
contig_6	AUGUSTUS	start_codon	4788378	4788380	.	+	0	ID=K3A94_start_codon-g15339.t1;Name=K3A94_start_codon-g15339.t1;Parent=K3A94_transcript-g15339.t1
contig_6	AUGUSTUS	exon	4788378	4788464	.	+	.	ID=K3A94_exon-g15339.t1;Name=K3A94_exon-g15339.t1;Parent=K3A94_transcript-g15339.t1
contig_6	AUGUSTUS	CDS	4788378	4788464	0.91	+	0	ID=K3A94_CDS-g15339.t1;Name=K3A94_CDS-g15339.t1;Parent=K3A94_transcript-g15339.t1
contig_6	AUGUSTUS	intron	4788465	4788535	0.9	+	.	ID=K3A94_intron-g15339.t1;Name=K3A94_intron-g15339.t1;Parent=K3A94_transcript-g15339.t1
contig_6	AUGUSTUS	exon	4788536	4788715	.	+	.	ID=K3A94_exon-g15339.t1;Name=K3A94_exon-g15339.t1;Parent=K3A94_transcript-g15339.t1
contig_6	AUGUSTUS	CDS	4788536	4788715	0.7	+	0	ID=K3A94_CDS-g15339.t1;Name=K3A94_CDS-g15339.t1;Parent=K3A94_transcript-g15339.t1
contig_6	AUGUSTUS	stop_codon	4788713	4788715	.	+	0	ID=K3A94_stop_codon-g15339.t1;Name=K3A94_stop_codon-g15339.t1;Parent=K3A94_transcript-g15339.t1
contig_6	AUGUSTUS	gene	4790479	4791627	0.99	+	.	ID=K3A94_g15340;Name=K3A94_g15340
contig_6	AUGUSTUS	transcript	4790479	4791627	0.99	+	.	ID=K3A94_transcript-g15340.t1;Name=K3A94_transcript-g15340.t1;Parent=K3A94_g15340
contig_6	AUGUSTUS	start_codon	4790479	4790481	.	+	0	ID=K3A94_start_codon-g15340.t1;Name=K3A94_start_codon-g15340.t1;Parent=K3A94_transcript-g15340.t1
contig_6	AUGUSTUS	exon	4790479	4790571	.	+	.	ID=K3A94_exon-g15340.t1;Name=K3A94_exon-g15340.t1;Parent=K3A94_transcript-g15340.t1
contig_6	AUGUSTUS	CDS	4790479	4790571	1	+	0	ID=K3A94_CDS-g15340.t1;Name=K3A94_CDS-g15340.t1;Parent=K3A94_transcript-g15340.t1
contig_6	AUGUSTUS	intron	4790572	4790626	1	+	.	ID=K3A94_intron-g15340.t1;Name=K3A94_intron-g15340.t1;Parent=K3A94_transcript-g15340.t1
contig_6	AUGUSTUS	exon	4790627	4790747	.	+	.	ID=K3A94_exon-g15340.t1;Name=K3A94_exon-g15340.t1;Parent=K3A94_transcript-g15340.t1
contig_6	AUGUSTUS	CDS	4790627	4790747	1	+	0	ID=K3A94_CDS-g15340.t1;Name=K3A94_CDS-g15340.t1;Parent=K3A94_transcript-g15340.t1
contig_6	AUGUSTUS	intron	4790748	4790799	1	+	.	ID=K3A94_intron-g15340.t1;Name=K3A94_intron-g15340.t1;Parent=K3A94_transcript-g15340.t1
contig_6	AUGUSTUS	exon	4790800	4790906	.	+	.	ID=K3A94_exon-g15340.t1;Name=K3A94_exon-g15340.t1;Parent=K3A94_transcript-g15340.t1
contig_6	AUGUSTUS	CDS	4790800	4790906	1	+	2	ID=K3A94_CDS-g15340.t1;Name=K3A94_CDS-g15340.t1;Parent=K3A94_transcript-g15340.t1
contig_6	AUGUSTUS	intron	4790907	4791098	1	+	.	ID=K3A94_intron-g15340.t1;Name=K3A94_intron-g15340.t1;Parent=K3A94_transcript-g15340.t1
contig_6	AUGUSTUS	exon	4791099	4791421	.	+	.	ID=K3A94_exon-g15340.t1;Name=K3A94_exon-g15340.t1;Parent=K3A94_transcript-g15340.t1
contig_6	AUGUSTUS	CDS	4791099	4791421	1	+	0	ID=K3A94_CDS-g15340.t1;Name=K3A94_CDS-g15340.t1;Parent=K3A94_transcript-g15340.t1
contig_6	AUGUSTUS	intron	4791422	4791488	1	+	.	ID=K3A94_intron-g15340.t1;Name=K3A94_intron-g15340.t1;Parent=K3A94_transcript-g15340.t1
contig_6	AUGUSTUS	exon	4791489	4791627	.	+	.	ID=K3A94_exon-g15340.t1;Name=K3A94_exon-g15340.t1;Parent=K3A94_transcript-g15340.t1
contig_6	AUGUSTUS	CDS	4791489	4791627	0.99	+	1	ID=K3A94_CDS-g15340.t1;Name=K3A94_CDS-g15340.t1;Parent=K3A94_transcript-g15340.t1
contig_6	AUGUSTUS	stop_codon	4791625	4791627	.	+	0	ID=K3A94_stop_codon-g15340.t1;Name=K3A94_stop_codon-g15340.t1;Parent=K3A94_transcript-g15340.t1
contig_6	AUGUSTUS	gene	4792969	4793974	0.99	+	.	ID=K3A94_g15341;Name=K3A94_g15341
contig_6	AUGUSTUS	transcript	4792969	4793974	0.99	+	.	ID=K3A94_transcript-g15341.t1;Name=K3A94_transcript-g15341.t1;Parent=K3A94_g15341
contig_6	AUGUSTUS	start_codon	4792969	4792971	.	+	0	ID=K3A94_start_codon-g15341.t1;Name=K3A94_start_codon-g15341.t1;Parent=K3A94_transcript-g15341.t1
contig_6	AUGUSTUS	exon	4792969	4793061	.	+	.	ID=K3A94_exon-g15341.t1;Name=K3A94_exon-g15341.t1;Parent=K3A94_transcript-g15341.t1
contig_6	AUGUSTUS	CDS	4792969	4793061	1	+	0	ID=K3A94_CDS-g15341.t1;Name=K3A94_CDS-g15341.t1;Parent=K3A94_transcript-g15341.t1
contig_6	AUGUSTUS	intron	4793062	4793111	1	+	.	ID=K3A94_intron-g15341.t1;Name=K3A94_intron-g15341.t1;Parent=K3A94_transcript-g15341.t1
contig_6	AUGUSTUS	exon	4793112	4793232	.	+	.	ID=K3A94_exon-g15341.t1;Name=K3A94_exon-g15341.t1;Parent=K3A94_transcript-g15341.t1
contig_6	AUGUSTUS	CDS	4793112	4793232	1	+	0	ID=K3A94_CDS-g15341.t1;Name=K3A94_CDS-g15341.t1;Parent=K3A94_transcript-g15341.t1
contig_6	AUGUSTUS	intron	4793233	4793288	1	+	.	ID=K3A94_intron-g15341.t1;Name=K3A94_intron-g15341.t1;Parent=K3A94_transcript-g15341.t1
contig_6	AUGUSTUS	exon	4793289	4793395	.	+	.	ID=K3A94_exon-g15341.t1;Name=K3A94_exon-g15341.t1;Parent=K3A94_transcript-g15341.t1
contig_6	AUGUSTUS	CDS	4793289	4793395	1	+	2	ID=K3A94_CDS-g15341.t1;Name=K3A94_CDS-g15341.t1;Parent=K3A94_transcript-g15341.t1
contig_6	AUGUSTUS	intron	4793396	4793452	1	+	.	ID=K3A94_intron-g15341.t1;Name=K3A94_intron-g15341.t1;Parent=K3A94_transcript-g15341.t1
contig_6	AUGUSTUS	exon	4793453	4793778	.	+	.	ID=K3A94_exon-g15341.t1;Name=K3A94_exon-g15341.t1;Parent=K3A94_transcript-g15341.t1
contig_6	AUGUSTUS	CDS	4793453	4793778	1	+	0	ID=K3A94_CDS-g15341.t1;Name=K3A94_CDS-g15341.t1;Parent=K3A94_transcript-g15341.t1
contig_6	AUGUSTUS	intron	4793779	4793841	1	+	.	ID=K3A94_intron-g15341.t1;Name=K3A94_intron-g15341.t1;Parent=K3A94_transcript-g15341.t1
contig_6	AUGUSTUS	exon	4793842	4793974	.	+	.	ID=K3A94_exon-g15341.t1;Name=K3A94_exon-g15341.t1;Parent=K3A94_transcript-g15341.t1
contig_6	AUGUSTUS	CDS	4793842	4793974	0.99	+	1	ID=K3A94_CDS-g15341.t1;Name=K3A94_CDS-g15341.t1;Parent=K3A94_transcript-g15341.t1
contig_6	AUGUSTUS	stop_codon	4793972	4793974	.	+	0	ID=K3A94_stop_codon-g15341.t1;Name=K3A94_stop_codon-g15341.t1;Parent=K3A94_transcript-g15341.t1
contig_6	AUGUSTUS	gene	4853165	4853536	0.84	-	.	ID=K3A94_g15342;Name=K3A94_g15342
contig_6	AUGUSTUS	transcript	4853165	4853536	0.84	-	.	ID=K3A94_transcript-g15342.t1;Name=K3A94_transcript-g15342.t1;Parent=K3A94_g15342
contig_6	AUGUSTUS	stop_codon	4853165	4853167	.	-	0	ID=K3A94_stop_codon-g15342.t1;Name=K3A94_stop_codon-g15342.t1;Parent=K3A94_transcript-g15342.t1
contig_6	AUGUSTUS	exon	4853165	4853536	.	-	.	ID=K3A94_exon-g15342.t1;Name=K3A94_exon-g15342.t1;Parent=K3A94_transcript-g15342.t1
contig_6	AUGUSTUS	CDS	4853165	4853536	0.84	-	0	ID=K3A94_CDS-g15342.t1;Name=K3A94_CDS-g15342.t1;Parent=K3A94_transcript-g15342.t1
contig_6	AUGUSTUS	start_codon	4853534	4853536	.	-	0	ID=K3A94_start_codon-g15342.t1;Name=K3A94_start_codon-g15342.t1;Parent=K3A94_transcript-g15342.t1
contig_6	AUGUSTUS	gene	4861636	4862130	0.99	+	.	ID=K3A94_g15343;Name=K3A94_g15343
contig_6	AUGUSTUS	transcript	4861636	4862130	0.99	+	.	ID=K3A94_transcript-g15343.t1;Name=K3A94_transcript-g15343.t1;Parent=K3A94_g15343
contig_6	AUGUSTUS	start_codon	4861636	4861638	.	+	0	ID=K3A94_start_codon-g15343.t1;Name=K3A94_start_codon-g15343.t1;Parent=K3A94_transcript-g15343.t1
contig_6	AUGUSTUS	exon	4861636	4862130	.	+	.	ID=K3A94_exon-g15343.t1;Name=K3A94_exon-g15343.t1;Parent=K3A94_transcript-g15343.t1
contig_6	AUGUSTUS	CDS	4861636	4862130	0.99	+	0	ID=K3A94_CDS-g15343.t1;Name=K3A94_CDS-g15343.t1;Parent=K3A94_transcript-g15343.t1
contig_6	AUGUSTUS	stop_codon	4862128	4862130	.	+	0	ID=K3A94_stop_codon-g15343.t1;Name=K3A94_stop_codon-g15343.t1;Parent=K3A94_transcript-g15343.t1
contig_6	AUGUSTUS	gene	4862232	4870480	0.5	-	.	ID=K3A94_g15344;Name=K3A94_g15344
contig_6	AUGUSTUS	transcript	4862232	4870480	0.5	-	.	ID=K3A94_transcript-g15344.t1;Name=K3A94_transcript-g15344.t1;Parent=K3A94_g15344
contig_6	AUGUSTUS	stop_codon	4862232	4862234	.	-	0	ID=K3A94_stop_codon-g15344.t1;Name=K3A94_stop_codon-g15344.t1;Parent=K3A94_transcript-g15344.t1
contig_6	AUGUSTUS	exon	4862232	4862426	.	-	.	ID=K3A94_exon-g15344.t1;Name=K3A94_exon-g15344.t1;Parent=K3A94_transcript-g15344.t1
contig_6	AUGUSTUS	CDS	4862232	4862426	0.93	-	0	ID=K3A94_CDS-g15344.t1;Name=K3A94_CDS-g15344.t1;Parent=K3A94_transcript-g15344.t1
contig_6	AUGUSTUS	intron	4862427	4864566	0.66	-	.	ID=K3A94_intron-g15344.t1;Name=K3A94_intron-g15344.t1;Parent=K3A94_transcript-g15344.t1
contig_6	AUGUSTUS	exon	4864567	4864836	.	-	.	ID=K3A94_exon-g15344.t1;Name=K3A94_exon-g15344.t1;Parent=K3A94_transcript-g15344.t1
contig_6	AUGUSTUS	CDS	4864567	4864836	0.67	-	0	ID=K3A94_CDS-g15344.t1;Name=K3A94_CDS-g15344.t1;Parent=K3A94_transcript-g15344.t1
contig_6	AUGUSTUS	intron	4864837	4870348	0.75	-	.	ID=K3A94_intron-g15344.t1;Name=K3A94_intron-g15344.t1;Parent=K3A94_transcript-g15344.t1
contig_6	AUGUSTUS	exon	4870349	4870480	.	-	.	ID=K3A94_exon-g15344.t1;Name=K3A94_exon-g15344.t1;Parent=K3A94_transcript-g15344.t1
contig_6	AUGUSTUS	CDS	4870349	4870480	0.75	-	0	ID=K3A94_CDS-g15344.t1;Name=K3A94_CDS-g15344.t1;Parent=K3A94_transcript-g15344.t1
contig_6	AUGUSTUS	start_codon	4870478	4870480	.	-	0	ID=K3A94_start_codon-g15344.t1;Name=K3A94_start_codon-g15344.t1;Parent=K3A94_transcript-g15344.t1
contig_6	AUGUSTUS	gene	4873397	4875163	0.5	+	.	ID=K3A94_g15345;Name=K3A94_g15345
contig_6	AUGUSTUS	transcript	4873397	4875163	0.5	+	.	ID=K3A94_transcript-g15345.t1;Name=K3A94_transcript-g15345.t1;Parent=K3A94_g15345
contig_6	AUGUSTUS	start_codon	4873397	4873399	.	+	0	ID=K3A94_start_codon-g15345.t1;Name=K3A94_start_codon-g15345.t1;Parent=K3A94_transcript-g15345.t1
contig_6	AUGUSTUS	exon	4873397	4873466	.	+	.	ID=K3A94_exon-g15345.t1;Name=K3A94_exon-g15345.t1;Parent=K3A94_transcript-g15345.t1
contig_6	AUGUSTUS	CDS	4873397	4873466	0.5	+	0	ID=K3A94_CDS-g15345.t1;Name=K3A94_CDS-g15345.t1;Parent=K3A94_transcript-g15345.t1
contig_6	AUGUSTUS	intron	4873467	4874672	0.75	+	.	ID=K3A94_intron-g15345.t1;Name=K3A94_intron-g15345.t1;Parent=K3A94_transcript-g15345.t1
contig_6	AUGUSTUS	exon	4874673	4875163	.	+	.	ID=K3A94_exon-g15345.t1;Name=K3A94_exon-g15345.t1;Parent=K3A94_transcript-g15345.t1
contig_6	AUGUSTUS	CDS	4874673	4875163	0.82	+	2	ID=K3A94_CDS-g15345.t1;Name=K3A94_CDS-g15345.t1;Parent=K3A94_transcript-g15345.t1
contig_6	AUGUSTUS	stop_codon	4875161	4875163	.	+	0	ID=K3A94_stop_codon-g15345.t1;Name=K3A94_stop_codon-g15345.t1;Parent=K3A94_transcript-g15345.t1
contig_6	AUGUSTUS	gene	4912794	4919927	0.71	+	.	ID=K3A94_g15346;Name=K3A94_g15346
contig_6	AUGUSTUS	transcript	4912794	4919927	0.71	+	.	ID=K3A94_transcript-g15346.t1;Name=K3A94_transcript-g15346.t1;Parent=K3A94_g15346
contig_6	AUGUSTUS	start_codon	4912794	4912796	.	+	0	ID=K3A94_start_codon-g15346.t1;Name=K3A94_start_codon-g15346.t1;Parent=K3A94_transcript-g15346.t1
contig_6	AUGUSTUS	exon	4912794	4912959	.	+	.	ID=K3A94_exon-g15346.t1;Name=K3A94_exon-g15346.t1;Parent=K3A94_transcript-g15346.t1
contig_6	AUGUSTUS	CDS	4912794	4912959	0.88	+	0	ID=K3A94_CDS-g15346.t1;Name=K3A94_CDS-g15346.t1;Parent=K3A94_transcript-g15346.t1
contig_6	AUGUSTUS	intron	4912960	4919805	0.71	+	.	ID=K3A94_intron-g15346.t1;Name=K3A94_intron-g15346.t1;Parent=K3A94_transcript-g15346.t1
contig_6	AUGUSTUS	exon	4919806	4919927	.	+	.	ID=K3A94_exon-g15346.t1;Name=K3A94_exon-g15346.t1;Parent=K3A94_transcript-g15346.t1
contig_6	AUGUSTUS	CDS	4919806	4919927	0.72	+	2	ID=K3A94_CDS-g15346.t1;Name=K3A94_CDS-g15346.t1;Parent=K3A94_transcript-g15346.t1
contig_6	AUGUSTUS	stop_codon	4919925	4919927	.	+	0	ID=K3A94_stop_codon-g15346.t1;Name=K3A94_stop_codon-g15346.t1;Parent=K3A94_transcript-g15346.t1
contig_6	AUGUSTUS	gene	4928497	4928854	0.45	+	.	ID=K3A94_g15347;Name=K3A94_g15347
contig_6	AUGUSTUS	transcript	4928497	4928854	0.45	+	.	ID=K3A94_transcript-g15347.t1;Name=K3A94_transcript-g15347.t1;Parent=K3A94_g15347
contig_6	AUGUSTUS	start_codon	4928497	4928499	.	+	0	ID=K3A94_start_codon-g15347.t1;Name=K3A94_start_codon-g15347.t1;Parent=K3A94_transcript-g15347.t1
contig_6	AUGUSTUS	exon	4928497	4928677	.	+	.	ID=K3A94_exon-g15347.t1;Name=K3A94_exon-g15347.t1;Parent=K3A94_transcript-g15347.t1
contig_6	AUGUSTUS	CDS	4928497	4928677	0.45	+	0	ID=K3A94_CDS-g15347.t1;Name=K3A94_CDS-g15347.t1;Parent=K3A94_transcript-g15347.t1
contig_6	AUGUSTUS	intron	4928678	4928726	0.75	+	.	ID=K3A94_intron-g15347.t1;Name=K3A94_intron-g15347.t1;Parent=K3A94_transcript-g15347.t1
contig_6	AUGUSTUS	exon	4928727	4928854	.	+	.	ID=K3A94_exon-g15347.t1;Name=K3A94_exon-g15347.t1;Parent=K3A94_transcript-g15347.t1
contig_6	AUGUSTUS	CDS	4928727	4928854	0.9	+	2	ID=K3A94_CDS-g15347.t1;Name=K3A94_CDS-g15347.t1;Parent=K3A94_transcript-g15347.t1
contig_6	AUGUSTUS	stop_codon	4928852	4928854	.	+	0	ID=K3A94_stop_codon-g15347.t1;Name=K3A94_stop_codon-g15347.t1;Parent=K3A94_transcript-g15347.t1
contig_6	AUGUSTUS	gene	4995143	4995361	0.75	+	.	ID=K3A94_g15348;Name=K3A94_g15348
contig_6	AUGUSTUS	transcript	4995143	4995361	0.75	+	.	ID=K3A94_transcript-g15348.t1;Name=K3A94_transcript-g15348.t1;Parent=K3A94_g15348
contig_6	AUGUSTUS	start_codon	4995143	4995145	.	+	0	ID=K3A94_start_codon-g15348.t1;Name=K3A94_start_codon-g15348.t1;Parent=K3A94_transcript-g15348.t1
contig_6	AUGUSTUS	exon	4995143	4995361	.	+	.	ID=K3A94_exon-g15348.t1;Name=K3A94_exon-g15348.t1;Parent=K3A94_transcript-g15348.t1
contig_6	AUGUSTUS	CDS	4995143	4995361	0.75	+	0	ID=K3A94_CDS-g15348.t1;Name=K3A94_CDS-g15348.t1;Parent=K3A94_transcript-g15348.t1
contig_6	AUGUSTUS	stop_codon	4995359	4995361	.	+	0	ID=K3A94_stop_codon-g15348.t1;Name=K3A94_stop_codon-g15348.t1;Parent=K3A94_transcript-g15348.t1
contig_6	AUGUSTUS	gene	5031441	5057525	0.61	+	.	ID=K3A94_g15349;Name=K3A94_g15349
contig_6	AUGUSTUS	transcript	5031441	5057525	0.61	+	.	ID=K3A94_transcript-g15349.t1;Name=K3A94_transcript-g15349.t1;Parent=K3A94_g15349
contig_6	AUGUSTUS	start_codon	5031441	5031443	.	+	0	ID=K3A94_start_codon-g15349.t1;Name=K3A94_start_codon-g15349.t1;Parent=K3A94_transcript-g15349.t1
contig_6	AUGUSTUS	exon	5031441	5031452	.	+	.	ID=K3A94_exon-g15349.t1;Name=K3A94_exon-g15349.t1;Parent=K3A94_transcript-g15349.t1
contig_6	AUGUSTUS	CDS	5031441	5031452	0.79	+	0	ID=K3A94_CDS-g15349.t1;Name=K3A94_CDS-g15349.t1;Parent=K3A94_transcript-g15349.t1
contig_6	AUGUSTUS	intron	5031453	5037844	1	+	.	ID=K3A94_intron-g15349.t1;Name=K3A94_intron-g15349.t1;Parent=K3A94_transcript-g15349.t1
contig_6	AUGUSTUS	exon	5037845	5038393	.	+	.	ID=K3A94_exon-g15349.t1;Name=K3A94_exon-g15349.t1;Parent=K3A94_transcript-g15349.t1
contig_6	AUGUSTUS	CDS	5037845	5038393	1	+	0	ID=K3A94_CDS-g15349.t1;Name=K3A94_CDS-g15349.t1;Parent=K3A94_transcript-g15349.t1
contig_6	AUGUSTUS	intron	5038394	5039418	1	+	.	ID=K3A94_intron-g15349.t1;Name=K3A94_intron-g15349.t1;Parent=K3A94_transcript-g15349.t1
contig_6	AUGUSTUS	exon	5039419	5039534	.	+	.	ID=K3A94_exon-g15349.t1;Name=K3A94_exon-g15349.t1;Parent=K3A94_transcript-g15349.t1
contig_6	AUGUSTUS	CDS	5039419	5039534	1	+	0	ID=K3A94_CDS-g15349.t1;Name=K3A94_CDS-g15349.t1;Parent=K3A94_transcript-g15349.t1
contig_6	AUGUSTUS	intron	5039535	5048637	1	+	.	ID=K3A94_intron-g15349.t1;Name=K3A94_intron-g15349.t1;Parent=K3A94_transcript-g15349.t1
contig_6	AUGUSTUS	exon	5048638	5048773	.	+	.	ID=K3A94_exon-g15349.t1;Name=K3A94_exon-g15349.t1;Parent=K3A94_transcript-g15349.t1
contig_6	AUGUSTUS	CDS	5048638	5048773	1	+	1	ID=K3A94_CDS-g15349.t1;Name=K3A94_CDS-g15349.t1;Parent=K3A94_transcript-g15349.t1
contig_6	AUGUSTUS	intron	5048774	5048935	1	+	.	ID=K3A94_intron-g15349.t1;Name=K3A94_intron-g15349.t1;Parent=K3A94_transcript-g15349.t1
contig_6	AUGUSTUS	exon	5048936	5049289	.	+	.	ID=K3A94_exon-g15349.t1;Name=K3A94_exon-g15349.t1;Parent=K3A94_transcript-g15349.t1
contig_6	AUGUSTUS	CDS	5048936	5049289	1	+	0	ID=K3A94_CDS-g15349.t1;Name=K3A94_CDS-g15349.t1;Parent=K3A94_transcript-g15349.t1
contig_6	AUGUSTUS	intron	5049290	5049369	1	+	.	ID=K3A94_intron-g15349.t1;Name=K3A94_intron-g15349.t1;Parent=K3A94_transcript-g15349.t1
contig_6	AUGUSTUS	exon	5049370	5049626	.	+	.	ID=K3A94_exon-g15349.t1;Name=K3A94_exon-g15349.t1;Parent=K3A94_transcript-g15349.t1
contig_6	AUGUSTUS	CDS	5049370	5049626	1	+	0	ID=K3A94_CDS-g15349.t1;Name=K3A94_CDS-g15349.t1;Parent=K3A94_transcript-g15349.t1
contig_6	AUGUSTUS	intron	5049627	5052233	1	+	.	ID=K3A94_intron-g15349.t1;Name=K3A94_intron-g15349.t1;Parent=K3A94_transcript-g15349.t1
contig_6	AUGUSTUS	exon	5052234	5052252	.	+	.	ID=K3A94_exon-g15349.t1;Name=K3A94_exon-g15349.t1;Parent=K3A94_transcript-g15349.t1
contig_6	AUGUSTUS	CDS	5052234	5052252	0.84	+	1	ID=K3A94_CDS-g15349.t1;Name=K3A94_CDS-g15349.t1;Parent=K3A94_transcript-g15349.t1
contig_6	AUGUSTUS	intron	5052253	5056866	0.82	+	.	ID=K3A94_intron-g15349.t1;Name=K3A94_intron-g15349.t1;Parent=K3A94_transcript-g15349.t1
contig_6	AUGUSTUS	exon	5056867	5056896	.	+	.	ID=K3A94_exon-g15349.t1;Name=K3A94_exon-g15349.t1;Parent=K3A94_transcript-g15349.t1
contig_6	AUGUSTUS	CDS	5056867	5056896	0.83	+	0	ID=K3A94_CDS-g15349.t1;Name=K3A94_CDS-g15349.t1;Parent=K3A94_transcript-g15349.t1
contig_6	AUGUSTUS	intron	5056897	5056950	0.91	+	.	ID=K3A94_intron-g15349.t1;Name=K3A94_intron-g15349.t1;Parent=K3A94_transcript-g15349.t1
contig_6	AUGUSTUS	exon	5056951	5057020	.	+	.	ID=K3A94_exon-g15349.t1;Name=K3A94_exon-g15349.t1;Parent=K3A94_transcript-g15349.t1
contig_6	AUGUSTUS	CDS	5056951	5057020	0.82	+	0	ID=K3A94_CDS-g15349.t1;Name=K3A94_CDS-g15349.t1;Parent=K3A94_transcript-g15349.t1
contig_6	AUGUSTUS	intron	5057021	5057319	0.82	+	.	ID=K3A94_intron-g15349.t1;Name=K3A94_intron-g15349.t1;Parent=K3A94_transcript-g15349.t1
contig_6	AUGUSTUS	exon	5057320	5057525	.	+	.	ID=K3A94_exon-g15349.t1;Name=K3A94_exon-g15349.t1;Parent=K3A94_transcript-g15349.t1
contig_6	AUGUSTUS	CDS	5057320	5057525	0.88	+	2	ID=K3A94_CDS-g15349.t1;Name=K3A94_CDS-g15349.t1;Parent=K3A94_transcript-g15349.t1
contig_6	AUGUSTUS	stop_codon	5057523	5057525	.	+	0	ID=K3A94_stop_codon-g15349.t1;Name=K3A94_stop_codon-g15349.t1;Parent=K3A94_transcript-g15349.t1
contig_6	AUGUSTUS	gene	5062975	5076260	1	+	.	ID=K3A94_g15350;Name=K3A94_g15350
contig_6	AUGUSTUS	transcript	5062975	5076260	1	+	.	ID=K3A94_transcript-g15350.t1;Name=K3A94_transcript-g15350.t1;Parent=K3A94_g15350
contig_6	AUGUSTUS	start_codon	5062975	5062977	.	+	0	ID=K3A94_start_codon-g15350.t1;Name=K3A94_start_codon-g15350.t1;Parent=K3A94_transcript-g15350.t1
contig_6	AUGUSTUS	exon	5062975	5062981	.	+	.	ID=K3A94_exon-g15350.t1;Name=K3A94_exon-g15350.t1;Parent=K3A94_transcript-g15350.t1
contig_6	AUGUSTUS	CDS	5062975	5062981	1	+	0	ID=K3A94_CDS-g15350.t1;Name=K3A94_CDS-g15350.t1;Parent=K3A94_transcript-g15350.t1
contig_6	AUGUSTUS	intron	5062982	5074146	1	+	.	ID=K3A94_intron-g15350.t1;Name=K3A94_intron-g15350.t1;Parent=K3A94_transcript-g15350.t1
contig_6	AUGUSTUS	exon	5074147	5074402	.	+	.	ID=K3A94_exon-g15350.t1;Name=K3A94_exon-g15350.t1;Parent=K3A94_transcript-g15350.t1
contig_6	AUGUSTUS	CDS	5074147	5074402	1	+	2	ID=K3A94_CDS-g15350.t1;Name=K3A94_CDS-g15350.t1;Parent=K3A94_transcript-g15350.t1
contig_6	GeneMark.hmm	gene	5074236	5076260	.	+	.	ID=K3A94_5963_g;Name=K3A94_5963_g
contig_6	GeneMark.hmm	transcript	5074236	5076260	.	+	.	ID=K3A94_transcript-5963_t;Name=K3A94_transcript-5963_t;Parent=K3A94_5963_g
contig_6	GeneMark.hmm	start_codon	5074236	5074238	.	+	0	ID=K3A94_start_codon-5963_t;Name=K3A94_start_codon-5963_t;Parent=K3A94_transcript-5963_t
contig_6	GeneMark.hmm	exon	5074236	5074402	0	+	.	ID=K3A94_exon-5963_t;Name=K3A94_exon-5963_t;Parent=K3A94_transcript-5963_t
contig_6	GeneMark.hmm	CDS	5074236	5074402	.	+	0	ID=K3A94_CDS-5963_t;Name=K3A94_CDS-5963_t;Parent=K3A94_transcript-5963_t
contig_6	AUGUSTUS	intron	5074403	5074460	1	+	.	ID=K3A94_intron-g15350.t1;Name=K3A94_intron-g15350.t1;Parent=K3A94_transcript-g15350.t1
contig_6	AUGUSTUS	exon	5074461	5074649	.	+	.	ID=K3A94_exon-g15350.t1;Name=K3A94_exon-g15350.t1;Parent=K3A94_transcript-g15350.t1
contig_6	GeneMark.hmm	exon	5074461	5074649	0	+	.	ID=K3A94_exon-5963_t;Name=K3A94_exon-5963_t;Parent=K3A94_transcript-5963_t
contig_6	AUGUSTUS	CDS	5074461	5074649	1	+	1	ID=K3A94_CDS-g15350.t1;Name=K3A94_CDS-g15350.t1;Parent=K3A94_transcript-g15350.t1
contig_6	GeneMark.hmm	CDS	5074461	5074649	.	+	1	ID=K3A94_CDS-5963_t;Name=K3A94_CDS-5963_t;Parent=K3A94_transcript-5963_t
contig_6	AUGUSTUS	intron	5074650	5074704	1	+	.	ID=K3A94_intron-g15350.t1;Name=K3A94_intron-g15350.t1;Parent=K3A94_transcript-g15350.t1
contig_6	AUGUSTUS	exon	5074705	5074855	.	+	.	ID=K3A94_exon-g15350.t1;Name=K3A94_exon-g15350.t1;Parent=K3A94_transcript-g15350.t1
contig_6	GeneMark.hmm	exon	5074705	5074855	0	+	.	ID=K3A94_exon-5963_t;Name=K3A94_exon-5963_t;Parent=K3A94_transcript-5963_t
contig_6	AUGUSTUS	CDS	5074705	5074855	1	+	1	ID=K3A94_CDS-g15350.t1;Name=K3A94_CDS-g15350.t1;Parent=K3A94_transcript-g15350.t1
contig_6	GeneMark.hmm	CDS	5074705	5074855	.	+	1	ID=K3A94_CDS-5963_t;Name=K3A94_CDS-5963_t;Parent=K3A94_transcript-5963_t
contig_6	AUGUSTUS	intron	5074856	5074908	1	+	.	ID=K3A94_intron-g15350.t1;Name=K3A94_intron-g15350.t1;Parent=K3A94_transcript-g15350.t1
contig_6	AUGUSTUS	exon	5074909	5075074	.	+	.	ID=K3A94_exon-g15350.t1;Name=K3A94_exon-g15350.t1;Parent=K3A94_transcript-g15350.t1
contig_6	GeneMark.hmm	exon	5074909	5075074	0	+	.	ID=K3A94_exon-5963_t;Name=K3A94_exon-5963_t;Parent=K3A94_transcript-5963_t
contig_6	AUGUSTUS	CDS	5074909	5075074	1	+	0	ID=K3A94_CDS-g15350.t1;Name=K3A94_CDS-g15350.t1;Parent=K3A94_transcript-g15350.t1
contig_6	GeneMark.hmm	CDS	5074909	5075074	.	+	0	ID=K3A94_CDS-5963_t;Name=K3A94_CDS-5963_t;Parent=K3A94_transcript-5963_t
contig_6	AUGUSTUS	intron	5075075	5075133	1	+	.	ID=K3A94_intron-g15350.t1;Name=K3A94_intron-g15350.t1;Parent=K3A94_transcript-g15350.t1
contig_6	AUGUSTUS	exon	5075134	5075290	.	+	.	ID=K3A94_exon-g15350.t1;Name=K3A94_exon-g15350.t1;Parent=K3A94_transcript-g15350.t1
contig_6	GeneMark.hmm	exon	5075134	5075290	0	+	.	ID=K3A94_exon-5963_t;Name=K3A94_exon-5963_t;Parent=K3A94_transcript-5963_t
contig_6	AUGUSTUS	CDS	5075134	5075290	1	+	2	ID=K3A94_CDS-g15350.t1;Name=K3A94_CDS-g15350.t1;Parent=K3A94_transcript-g15350.t1
contig_6	GeneMark.hmm	CDS	5075134	5075290	.	+	2	ID=K3A94_CDS-5963_t;Name=K3A94_CDS-5963_t;Parent=K3A94_transcript-5963_t
contig_6	AUGUSTUS	intron	5075291	5076001	1	+	.	ID=K3A94_intron-g15350.t1;Name=K3A94_intron-g15350.t1;Parent=K3A94_transcript-g15350.t1
contig_6	AUGUSTUS	exon	5076002	5076080	.	+	.	ID=K3A94_exon-g15350.t1;Name=K3A94_exon-g15350.t1;Parent=K3A94_transcript-g15350.t1
contig_6	GeneMark.hmm	exon	5076002	5076080	0	+	.	ID=K3A94_exon-5963_t;Name=K3A94_exon-5963_t;Parent=K3A94_transcript-5963_t
contig_6	AUGUSTUS	CDS	5076002	5076080	1	+	1	ID=K3A94_CDS-g15350.t1;Name=K3A94_CDS-g15350.t1;Parent=K3A94_transcript-g15350.t1
contig_6	GeneMark.hmm	CDS	5076002	5076080	.	+	1	ID=K3A94_CDS-5963_t;Name=K3A94_CDS-5963_t;Parent=K3A94_transcript-5963_t
contig_6	AUGUSTUS	intron	5076081	5076164	1	+	.	ID=K3A94_intron-g15350.t1;Name=K3A94_intron-g15350.t1;Parent=K3A94_transcript-g15350.t1
contig_6	AUGUSTUS	exon	5076165	5076260	.	+	.	ID=K3A94_exon-g15350.t1;Name=K3A94_exon-g15350.t1;Parent=K3A94_transcript-g15350.t1
contig_6	GeneMark.hmm	exon	5076165	5076260	0	+	.	ID=K3A94_exon-5963_t;Name=K3A94_exon-5963_t;Parent=K3A94_transcript-5963_t
contig_6	AUGUSTUS	CDS	5076165	5076260	1	+	0	ID=K3A94_CDS-g15350.t1;Name=K3A94_CDS-g15350.t1;Parent=K3A94_transcript-g15350.t1
contig_6	GeneMark.hmm	CDS	5076165	5076260	.	+	0	ID=K3A94_CDS-5963_t;Name=K3A94_CDS-5963_t;Parent=K3A94_transcript-5963_t
contig_6	AUGUSTUS	stop_codon	5076258	5076260	.	+	0	ID=K3A94_stop_codon-g15350.t1;Name=K3A94_stop_codon-g15350.t1;Parent=K3A94_transcript-g15350.t1
contig_6	GeneMark.hmm	stop_codon	5076258	5076260	.	+	0	ID=K3A94_stop_codon-5963_t;Name=K3A94_stop_codon-5963_t;Parent=K3A94_transcript-5963_t
contig_6	AUGUSTUS	gene	5077631	5081716	0.78	-	.	ID=K3A94_g15351;Name=K3A94_g15351
contig_6	AUGUSTUS	transcript	5077631	5081716	0.78	-	.	ID=K3A94_transcript-g15351.t1;Name=K3A94_transcript-g15351.t1;Parent=K3A94_g15351
contig_6	AUGUSTUS	stop_codon	5077631	5077633	.	-	0	ID=K3A94_stop_codon-g15351.t1;Name=K3A94_stop_codon-g15351.t1;Parent=K3A94_transcript-g15351.t1
contig_6	AUGUSTUS	exon	5077631	5077813	.	-	.	ID=K3A94_exon-g15351.t1;Name=K3A94_exon-g15351.t1;Parent=K3A94_transcript-g15351.t1
contig_6	AUGUSTUS	CDS	5077631	5077813	1	-	0	ID=K3A94_CDS-g15351.t1;Name=K3A94_CDS-g15351.t1;Parent=K3A94_transcript-g15351.t1
contig_6	AUGUSTUS	intron	5077814	5077873	1	-	.	ID=K3A94_intron-g15351.t1;Name=K3A94_intron-g15351.t1;Parent=K3A94_transcript-g15351.t1
contig_6	AUGUSTUS	exon	5077874	5078038	.	-	.	ID=K3A94_exon-g15351.t1;Name=K3A94_exon-g15351.t1;Parent=K3A94_transcript-g15351.t1
contig_6	AUGUSTUS	CDS	5077874	5078038	1	-	0	ID=K3A94_CDS-g15351.t1;Name=K3A94_CDS-g15351.t1;Parent=K3A94_transcript-g15351.t1
contig_6	AUGUSTUS	intron	5078039	5078098	1	-	.	ID=K3A94_intron-g15351.t1;Name=K3A94_intron-g15351.t1;Parent=K3A94_transcript-g15351.t1
contig_6	AUGUSTUS	exon	5078099	5078408	.	-	.	ID=K3A94_exon-g15351.t1;Name=K3A94_exon-g15351.t1;Parent=K3A94_transcript-g15351.t1
contig_6	AUGUSTUS	CDS	5078099	5078408	1	-	1	ID=K3A94_CDS-g15351.t1;Name=K3A94_CDS-g15351.t1;Parent=K3A94_transcript-g15351.t1
contig_6	AUGUSTUS	intron	5078409	5078462	1	-	.	ID=K3A94_intron-g15351.t1;Name=K3A94_intron-g15351.t1;Parent=K3A94_transcript-g15351.t1
contig_6	AUGUSTUS	exon	5078463	5078682	.	-	.	ID=K3A94_exon-g15351.t1;Name=K3A94_exon-g15351.t1;Parent=K3A94_transcript-g15351.t1
contig_6	AUGUSTUS	CDS	5078463	5078682	1	-	2	ID=K3A94_CDS-g15351.t1;Name=K3A94_CDS-g15351.t1;Parent=K3A94_transcript-g15351.t1
contig_6	AUGUSTUS	intron	5078683	5078768	1	-	.	ID=K3A94_intron-g15351.t1;Name=K3A94_intron-g15351.t1;Parent=K3A94_transcript-g15351.t1
contig_6	AUGUSTUS	exon	5078769	5079805	.	-	.	ID=K3A94_exon-g15351.t1;Name=K3A94_exon-g15351.t1;Parent=K3A94_transcript-g15351.t1
contig_6	AUGUSTUS	CDS	5078769	5079805	1	-	1	ID=K3A94_CDS-g15351.t1;Name=K3A94_CDS-g15351.t1;Parent=K3A94_transcript-g15351.t1
contig_6	AUGUSTUS	intron	5079806	5079962	1	-	.	ID=K3A94_intron-g15351.t1;Name=K3A94_intron-g15351.t1;Parent=K3A94_transcript-g15351.t1
contig_6	AUGUSTUS	exon	5079963	5081098	.	-	.	ID=K3A94_exon-g15351.t1;Name=K3A94_exon-g15351.t1;Parent=K3A94_transcript-g15351.t1
contig_6	AUGUSTUS	CDS	5079963	5081098	1	-	0	ID=K3A94_CDS-g15351.t1;Name=K3A94_CDS-g15351.t1;Parent=K3A94_transcript-g15351.t1
contig_6	AUGUSTUS	intron	5081099	5081159	1	-	.	ID=K3A94_intron-g15351.t1;Name=K3A94_intron-g15351.t1;Parent=K3A94_transcript-g15351.t1
contig_6	AUGUSTUS	exon	5081160	5081376	.	-	.	ID=K3A94_exon-g15351.t1;Name=K3A94_exon-g15351.t1;Parent=K3A94_transcript-g15351.t1
contig_6	AUGUSTUS	CDS	5081160	5081376	1	-	1	ID=K3A94_CDS-g15351.t1;Name=K3A94_CDS-g15351.t1;Parent=K3A94_transcript-g15351.t1
contig_6	AUGUSTUS	intron	5081377	5081428	1	-	.	ID=K3A94_intron-g15351.t1;Name=K3A94_intron-g15351.t1;Parent=K3A94_transcript-g15351.t1
contig_6	AUGUSTUS	exon	5081429	5081592	.	-	.	ID=K3A94_exon-g15351.t1;Name=K3A94_exon-g15351.t1;Parent=K3A94_transcript-g15351.t1
contig_6	AUGUSTUS	CDS	5081429	5081592	1	-	0	ID=K3A94_CDS-g15351.t1;Name=K3A94_CDS-g15351.t1;Parent=K3A94_transcript-g15351.t1
contig_6	AUGUSTUS	intron	5081593	5081653	1	-	.	ID=K3A94_intron-g15351.t1;Name=K3A94_intron-g15351.t1;Parent=K3A94_transcript-g15351.t1
contig_6	AUGUSTUS	exon	5081654	5081716	.	-	.	ID=K3A94_exon-g15351.t1;Name=K3A94_exon-g15351.t1;Parent=K3A94_transcript-g15351.t1
contig_6	AUGUSTUS	CDS	5081654	5081716	0.78	-	0	ID=K3A94_CDS-g15351.t1;Name=K3A94_CDS-g15351.t1;Parent=K3A94_transcript-g15351.t1
contig_6	AUGUSTUS	start_codon	5081714	5081716	.	-	0	ID=K3A94_start_codon-g15351.t1;Name=K3A94_start_codon-g15351.t1;Parent=K3A94_transcript-g15351.t1
contig_6	AUGUSTUS	gene	5084636	5175371	0.94	+	.	ID=K3A94_g15352;Name=K3A94_g15352
contig_6	AUGUSTUS	transcript	5084636	5175371	0.94	+	.	ID=K3A94_transcript-g15352.t1;Name=K3A94_transcript-g15352.t1;Parent=K3A94_g15352
contig_6	AUGUSTUS	start_codon	5084636	5084638	.	+	0	ID=K3A94_start_codon-g15352.t1;Name=K3A94_start_codon-g15352.t1;Parent=K3A94_transcript-g15352.t1
contig_6	AUGUSTUS	exon	5084636	5084746	.	+	.	ID=K3A94_exon-g15352.t1;Name=K3A94_exon-g15352.t1;Parent=K3A94_transcript-g15352.t1
contig_6	AUGUSTUS	CDS	5084636	5084746	0.96	+	0	ID=K3A94_CDS-g15352.t1;Name=K3A94_CDS-g15352.t1;Parent=K3A94_transcript-g15352.t1
contig_6	AUGUSTUS	intron	5084747	5088156	1	+	.	ID=K3A94_intron-g15352.t1;Name=K3A94_intron-g15352.t1;Parent=K3A94_transcript-g15352.t1
contig_6	AUGUSTUS	exon	5088157	5088378	.	+	.	ID=K3A94_exon-g15352.t1;Name=K3A94_exon-g15352.t1;Parent=K3A94_transcript-g15352.t1
contig_6	AUGUSTUS	CDS	5088157	5088378	1	+	0	ID=K3A94_CDS-g15352.t1;Name=K3A94_CDS-g15352.t1;Parent=K3A94_transcript-g15352.t1
contig_6	AUGUSTUS	intron	5088379	5099443	1	+	.	ID=K3A94_intron-g15352.t1;Name=K3A94_intron-g15352.t1;Parent=K3A94_transcript-g15352.t1
contig_6	AUGUSTUS	exon	5099444	5099492	.	+	.	ID=K3A94_exon-g15352.t1;Name=K3A94_exon-g15352.t1;Parent=K3A94_transcript-g15352.t1
contig_6	AUGUSTUS	CDS	5099444	5099492	1	+	0	ID=K3A94_CDS-g15352.t1;Name=K3A94_CDS-g15352.t1;Parent=K3A94_transcript-g15352.t1
contig_6	AUGUSTUS	intron	5099493	5106547	1	+	.	ID=K3A94_intron-g15352.t1;Name=K3A94_intron-g15352.t1;Parent=K3A94_transcript-g15352.t1
contig_6	AUGUSTUS	exon	5106548	5106650	.	+	.	ID=K3A94_exon-g15352.t1;Name=K3A94_exon-g15352.t1;Parent=K3A94_transcript-g15352.t1
contig_6	AUGUSTUS	CDS	5106548	5106650	1	+	2	ID=K3A94_CDS-g15352.t1;Name=K3A94_CDS-g15352.t1;Parent=K3A94_transcript-g15352.t1
contig_6	AUGUSTUS	intron	5106651	5135135	1	+	.	ID=K3A94_intron-g15352.t1;Name=K3A94_intron-g15352.t1;Parent=K3A94_transcript-g15352.t1
contig_6	AUGUSTUS	exon	5135136	5135283	.	+	.	ID=K3A94_exon-g15352.t1;Name=K3A94_exon-g15352.t1;Parent=K3A94_transcript-g15352.t1
contig_6	AUGUSTUS	CDS	5135136	5135283	1	+	1	ID=K3A94_CDS-g15352.t1;Name=K3A94_CDS-g15352.t1;Parent=K3A94_transcript-g15352.t1
contig_6	AUGUSTUS	intron	5135284	5152862	1	+	.	ID=K3A94_intron-g15352.t1;Name=K3A94_intron-g15352.t1;Parent=K3A94_transcript-g15352.t1
contig_6	AUGUSTUS	exon	5152863	5152948	.	+	.	ID=K3A94_exon-g15352.t1;Name=K3A94_exon-g15352.t1;Parent=K3A94_transcript-g15352.t1
contig_6	AUGUSTUS	CDS	5152863	5152948	1	+	0	ID=K3A94_CDS-g15352.t1;Name=K3A94_CDS-g15352.t1;Parent=K3A94_transcript-g15352.t1
contig_6	AUGUSTUS	intron	5152949	5168596	1	+	.	ID=K3A94_intron-g15352.t1;Name=K3A94_intron-g15352.t1;Parent=K3A94_transcript-g15352.t1
contig_6	AUGUSTUS	exon	5168597	5168667	.	+	.	ID=K3A94_exon-g15352.t1;Name=K3A94_exon-g15352.t1;Parent=K3A94_transcript-g15352.t1
contig_6	AUGUSTUS	CDS	5168597	5168667	1	+	1	ID=K3A94_CDS-g15352.t1;Name=K3A94_CDS-g15352.t1;Parent=K3A94_transcript-g15352.t1
contig_6	AUGUSTUS	intron	5168668	5169355	1	+	.	ID=K3A94_intron-g15352.t1;Name=K3A94_intron-g15352.t1;Parent=K3A94_transcript-g15352.t1
contig_6	AUGUSTUS	exon	5169356	5169450	.	+	.	ID=K3A94_exon-g15352.t1;Name=K3A94_exon-g15352.t1;Parent=K3A94_transcript-g15352.t1
contig_6	AUGUSTUS	CDS	5169356	5169450	1	+	2	ID=K3A94_CDS-g15352.t1;Name=K3A94_CDS-g15352.t1;Parent=K3A94_transcript-g15352.t1
contig_6	AUGUSTUS	intron	5169451	5172545	1	+	.	ID=K3A94_intron-g15352.t1;Name=K3A94_intron-g15352.t1;Parent=K3A94_transcript-g15352.t1
contig_6	AUGUSTUS	exon	5172546	5172628	.	+	.	ID=K3A94_exon-g15352.t1;Name=K3A94_exon-g15352.t1;Parent=K3A94_transcript-g15352.t1
contig_6	AUGUSTUS	CDS	5172546	5172628	1	+	0	ID=K3A94_CDS-g15352.t1;Name=K3A94_CDS-g15352.t1;Parent=K3A94_transcript-g15352.t1
contig_6	AUGUSTUS	intron	5172629	5175316	1	+	.	ID=K3A94_intron-g15352.t1;Name=K3A94_intron-g15352.t1;Parent=K3A94_transcript-g15352.t1
contig_6	AUGUSTUS	exon	5175317	5175371	.	+	.	ID=K3A94_exon-g15352.t1;Name=K3A94_exon-g15352.t1;Parent=K3A94_transcript-g15352.t1
contig_6	AUGUSTUS	CDS	5175317	5175371	0.98	+	1	ID=K3A94_CDS-g15352.t1;Name=K3A94_CDS-g15352.t1;Parent=K3A94_transcript-g15352.t1
contig_6	AUGUSTUS	stop_codon	5175369	5175371	.	+	0	ID=K3A94_stop_codon-g15352.t1;Name=K3A94_stop_codon-g15352.t1;Parent=K3A94_transcript-g15352.t1
contig_6	AUGUSTUS	gene	5190435	5190707	0.37	-	.	ID=K3A94_g15353;Name=K3A94_g15353
contig_6	AUGUSTUS	transcript	5190435	5190707	0.37	-	.	ID=K3A94_transcript-g15353.t1;Name=K3A94_transcript-g15353.t1;Parent=K3A94_g15353
contig_6	AUGUSTUS	stop_codon	5190435	5190437	.	-	0	ID=K3A94_stop_codon-g15353.t1;Name=K3A94_stop_codon-g15353.t1;Parent=K3A94_transcript-g15353.t1
contig_6	AUGUSTUS	exon	5190435	5190707	.	-	.	ID=K3A94_exon-g15353.t1;Name=K3A94_exon-g15353.t1;Parent=K3A94_transcript-g15353.t1
contig_6	AUGUSTUS	CDS	5190435	5190707	0.37	-	0	ID=K3A94_CDS-g15353.t1;Name=K3A94_CDS-g15353.t1;Parent=K3A94_transcript-g15353.t1
contig_6	AUGUSTUS	start_codon	5190705	5190707	.	-	0	ID=K3A94_start_codon-g15353.t1;Name=K3A94_start_codon-g15353.t1;Parent=K3A94_transcript-g15353.t1
contig_6	AUGUSTUS	gene	5232089	5275040	0.67	+	.	ID=K3A94_g15354;Name=K3A94_g15354
contig_6	AUGUSTUS	transcript	5232089	5275040	0.32	+	.	ID=K3A94_transcript-g15354.t1;Name=K3A94_transcript-g15354.t1;Parent=K3A94_g15354
contig_6	AUGUSTUS	transcript	5232089	5275040	0.35	+	.	ID=K3A94_transcript-g15354.t2;Name=K3A94_transcript-g15354.t2;Parent=K3A94_g15354
contig_6	AUGUSTUS	start_codon	5232089	5232091	.	+	0	ID=K3A94_start_codon-g15354.t2;Name=K3A94_start_codon-g15354.t2;Parent=K3A94_transcript-g15354.t2
contig_6	AUGUSTUS	start_codon	5232089	5232091	.	+	0	ID=K3A94_start_codon-g15354.t1;Name=K3A94_start_codon-g15354.t1;Parent=K3A94_transcript-g15354.t1
contig_6	AUGUSTUS	exon	5232089	5232290	.	+	.	ID=K3A94_exon-g15354.t2;Name=K3A94_exon-g15354.t2;Parent=K3A94_transcript-g15354.t2
contig_6	AUGUSTUS	exon	5232089	5232290	.	+	.	ID=K3A94_exon-g15354.t1;Name=K3A94_exon-g15354.t1;Parent=K3A94_transcript-g15354.t1
contig_6	AUGUSTUS	CDS	5232089	5232290	0.51	+	0	ID=K3A94_CDS-g15354.t2;Name=K3A94_CDS-g15354.t2;Parent=K3A94_transcript-g15354.t2
contig_6	AUGUSTUS	CDS	5232089	5232290	0.42	+	0	ID=K3A94_CDS-g15354.t1;Name=K3A94_CDS-g15354.t1;Parent=K3A94_transcript-g15354.t1
contig_6	AUGUSTUS	intron	5232291	5244989	1	+	.	ID=K3A94_intron-g15354.t2;Name=K3A94_intron-g15354.t2;Parent=K3A94_transcript-g15354.t2
contig_6	AUGUSTUS	intron	5232291	5244989	1	+	.	ID=K3A94_intron-g15354.t1;Name=K3A94_intron-g15354.t1;Parent=K3A94_transcript-g15354.t1
contig_6	AUGUSTUS	exon	5244990	5245126	.	+	.	ID=K3A94_exon-g15354.t2;Name=K3A94_exon-g15354.t2;Parent=K3A94_transcript-g15354.t2
contig_6	AUGUSTUS	exon	5244990	5245126	.	+	.	ID=K3A94_exon-g15354.t1;Name=K3A94_exon-g15354.t1;Parent=K3A94_transcript-g15354.t1
contig_6	AUGUSTUS	CDS	5244990	5245126	1	+	2	ID=K3A94_CDS-g15354.t2;Name=K3A94_CDS-g15354.t2;Parent=K3A94_transcript-g15354.t2
contig_6	AUGUSTUS	CDS	5244990	5245126	1	+	2	ID=K3A94_CDS-g15354.t1;Name=K3A94_CDS-g15354.t1;Parent=K3A94_transcript-g15354.t1
contig_6	AUGUSTUS	intron	5245127	5260046	1	+	.	ID=K3A94_intron-g15354.t2;Name=K3A94_intron-g15354.t2;Parent=K3A94_transcript-g15354.t2
contig_6	AUGUSTUS	intron	5245127	5260046	1	+	.	ID=K3A94_intron-g15354.t1;Name=K3A94_intron-g15354.t1;Parent=K3A94_transcript-g15354.t1
contig_6	AUGUSTUS	exon	5260047	5260326	.	+	.	ID=K3A94_exon-g15354.t2;Name=K3A94_exon-g15354.t2;Parent=K3A94_transcript-g15354.t2
contig_6	AUGUSTUS	exon	5260047	5260326	.	+	.	ID=K3A94_exon-g15354.t1;Name=K3A94_exon-g15354.t1;Parent=K3A94_transcript-g15354.t1
contig_6	AUGUSTUS	CDS	5260047	5260326	1	+	0	ID=K3A94_CDS-g15354.t2;Name=K3A94_CDS-g15354.t2;Parent=K3A94_transcript-g15354.t2
contig_6	AUGUSTUS	CDS	5260047	5260326	1	+	0	ID=K3A94_CDS-g15354.t1;Name=K3A94_CDS-g15354.t1;Parent=K3A94_transcript-g15354.t1
contig_6	AUGUSTUS	intron	5260327	5261934	1	+	.	ID=K3A94_intron-g15354.t2;Name=K3A94_intron-g15354.t2;Parent=K3A94_transcript-g15354.t2
contig_6	AUGUSTUS	intron	5260327	5261934	1	+	.	ID=K3A94_intron-g15354.t1;Name=K3A94_intron-g15354.t1;Parent=K3A94_transcript-g15354.t1
contig_6	AUGUSTUS	exon	5261935	5262578	.	+	.	ID=K3A94_exon-g15354.t2;Name=K3A94_exon-g15354.t2;Parent=K3A94_transcript-g15354.t2
contig_6	AUGUSTUS	exon	5261935	5262590	.	+	.	ID=K3A94_exon-g15354.t1;Name=K3A94_exon-g15354.t1;Parent=K3A94_transcript-g15354.t1
contig_6	AUGUSTUS	CDS	5261935	5262578	1	+	2	ID=K3A94_CDS-g15354.t2;Name=K3A94_CDS-g15354.t2;Parent=K3A94_transcript-g15354.t2
contig_6	AUGUSTUS	CDS	5261935	5262590	1	+	2	ID=K3A94_CDS-g15354.t1;Name=K3A94_CDS-g15354.t1;Parent=K3A94_transcript-g15354.t1
contig_6	AUGUSTUS	intron	5262579	5263122	1	+	.	ID=K3A94_intron-g15354.t2;Name=K3A94_intron-g15354.t2;Parent=K3A94_transcript-g15354.t2
contig_6	AUGUSTUS	intron	5262591	5263122	1	+	.	ID=K3A94_intron-g15354.t1;Name=K3A94_intron-g15354.t1;Parent=K3A94_transcript-g15354.t1
contig_6	AUGUSTUS	exon	5263123	5263517	.	+	.	ID=K3A94_exon-g15354.t2;Name=K3A94_exon-g15354.t2;Parent=K3A94_transcript-g15354.t2
contig_6	AUGUSTUS	exon	5263123	5263517	.	+	.	ID=K3A94_exon-g15354.t1;Name=K3A94_exon-g15354.t1;Parent=K3A94_transcript-g15354.t1
contig_6	AUGUSTUS	CDS	5263123	5263517	1	+	0	ID=K3A94_CDS-g15354.t2;Name=K3A94_CDS-g15354.t2;Parent=K3A94_transcript-g15354.t2
contig_6	AUGUSTUS	CDS	5263123	5263517	1	+	0	ID=K3A94_CDS-g15354.t1;Name=K3A94_CDS-g15354.t1;Parent=K3A94_transcript-g15354.t1
contig_6	AUGUSTUS	intron	5263518	5263583	1	+	.	ID=K3A94_intron-g15354.t2;Name=K3A94_intron-g15354.t2;Parent=K3A94_transcript-g15354.t2
contig_6	AUGUSTUS	intron	5263518	5263583	1	+	.	ID=K3A94_intron-g15354.t1;Name=K3A94_intron-g15354.t1;Parent=K3A94_transcript-g15354.t1
contig_6	AUGUSTUS	exon	5263584	5263805	.	+	.	ID=K3A94_exon-g15354.t2;Name=K3A94_exon-g15354.t2;Parent=K3A94_transcript-g15354.t2
contig_6	AUGUSTUS	exon	5263584	5263805	.	+	.	ID=K3A94_exon-g15354.t1;Name=K3A94_exon-g15354.t1;Parent=K3A94_transcript-g15354.t1
contig_6	AUGUSTUS	CDS	5263584	5263805	1	+	1	ID=K3A94_CDS-g15354.t2;Name=K3A94_CDS-g15354.t2;Parent=K3A94_transcript-g15354.t2
contig_6	AUGUSTUS	CDS	5263584	5263805	1	+	1	ID=K3A94_CDS-g15354.t1;Name=K3A94_CDS-g15354.t1;Parent=K3A94_transcript-g15354.t1
contig_6	AUGUSTUS	intron	5263806	5263865	1	+	.	ID=K3A94_intron-g15354.t2;Name=K3A94_intron-g15354.t2;Parent=K3A94_transcript-g15354.t2
contig_6	AUGUSTUS	intron	5263806	5263865	1	+	.	ID=K3A94_intron-g15354.t1;Name=K3A94_intron-g15354.t1;Parent=K3A94_transcript-g15354.t1
contig_6	AUGUSTUS	exon	5263866	5264036	.	+	.	ID=K3A94_exon-g15354.t2;Name=K3A94_exon-g15354.t2;Parent=K3A94_transcript-g15354.t2
contig_6	AUGUSTUS	exon	5263866	5264036	.	+	.	ID=K3A94_exon-g15354.t1;Name=K3A94_exon-g15354.t1;Parent=K3A94_transcript-g15354.t1
contig_6	AUGUSTUS	CDS	5263866	5264036	1	+	1	ID=K3A94_CDS-g15354.t2;Name=K3A94_CDS-g15354.t2;Parent=K3A94_transcript-g15354.t2
contig_6	AUGUSTUS	CDS	5263866	5264036	1	+	1	ID=K3A94_CDS-g15354.t1;Name=K3A94_CDS-g15354.t1;Parent=K3A94_transcript-g15354.t1
contig_6	AUGUSTUS	intron	5264037	5264348	1	+	.	ID=K3A94_intron-g15354.t2;Name=K3A94_intron-g15354.t2;Parent=K3A94_transcript-g15354.t2
contig_6	AUGUSTUS	intron	5264037	5264348	1	+	.	ID=K3A94_intron-g15354.t1;Name=K3A94_intron-g15354.t1;Parent=K3A94_transcript-g15354.t1
contig_6	AUGUSTUS	exon	5264349	5264775	.	+	.	ID=K3A94_exon-g15354.t2;Name=K3A94_exon-g15354.t2;Parent=K3A94_transcript-g15354.t2
contig_6	AUGUSTUS	exon	5264349	5264775	.	+	.	ID=K3A94_exon-g15354.t1;Name=K3A94_exon-g15354.t1;Parent=K3A94_transcript-g15354.t1
contig_6	AUGUSTUS	CDS	5264349	5264775	1	+	1	ID=K3A94_CDS-g15354.t2;Name=K3A94_CDS-g15354.t2;Parent=K3A94_transcript-g15354.t2
contig_6	AUGUSTUS	CDS	5264349	5264775	1	+	1	ID=K3A94_CDS-g15354.t1;Name=K3A94_CDS-g15354.t1;Parent=K3A94_transcript-g15354.t1
contig_6	AUGUSTUS	intron	5264776	5266032	1	+	.	ID=K3A94_intron-g15354.t2;Name=K3A94_intron-g15354.t2;Parent=K3A94_transcript-g15354.t2
contig_6	AUGUSTUS	intron	5264776	5266032	1	+	.	ID=K3A94_intron-g15354.t1;Name=K3A94_intron-g15354.t1;Parent=K3A94_transcript-g15354.t1
contig_6	AUGUSTUS	exon	5266033	5266418	.	+	.	ID=K3A94_exon-g15354.t2;Name=K3A94_exon-g15354.t2;Parent=K3A94_transcript-g15354.t2
contig_6	AUGUSTUS	exon	5266033	5266418	.	+	.	ID=K3A94_exon-g15354.t1;Name=K3A94_exon-g15354.t1;Parent=K3A94_transcript-g15354.t1
contig_6	AUGUSTUS	CDS	5266033	5266418	1	+	0	ID=K3A94_CDS-g15354.t2;Name=K3A94_CDS-g15354.t2;Parent=K3A94_transcript-g15354.t2
contig_6	AUGUSTUS	CDS	5266033	5266418	1	+	0	ID=K3A94_CDS-g15354.t1;Name=K3A94_CDS-g15354.t1;Parent=K3A94_transcript-g15354.t1
contig_6	AUGUSTUS	intron	5266419	5268627	1	+	.	ID=K3A94_intron-g15354.t2;Name=K3A94_intron-g15354.t2;Parent=K3A94_transcript-g15354.t2
contig_6	AUGUSTUS	intron	5266419	5268627	1	+	.	ID=K3A94_intron-g15354.t1;Name=K3A94_intron-g15354.t1;Parent=K3A94_transcript-g15354.t1
contig_6	AUGUSTUS	exon	5268628	5268962	.	+	.	ID=K3A94_exon-g15354.t2;Name=K3A94_exon-g15354.t2;Parent=K3A94_transcript-g15354.t2
contig_6	AUGUSTUS	exon	5268628	5268962	.	+	.	ID=K3A94_exon-g15354.t1;Name=K3A94_exon-g15354.t1;Parent=K3A94_transcript-g15354.t1
contig_6	AUGUSTUS	CDS	5268628	5268962	0.82	+	1	ID=K3A94_CDS-g15354.t2;Name=K3A94_CDS-g15354.t2;Parent=K3A94_transcript-g15354.t2
contig_6	AUGUSTUS	CDS	5268628	5268962	0.84	+	1	ID=K3A94_CDS-g15354.t1;Name=K3A94_CDS-g15354.t1;Parent=K3A94_transcript-g15354.t1
contig_6	AUGUSTUS	intron	5268963	5272914	0.72	+	.	ID=K3A94_intron-g15354.t2;Name=K3A94_intron-g15354.t2;Parent=K3A94_transcript-g15354.t2
contig_6	AUGUSTUS	intron	5268963	5272914	0.76	+	.	ID=K3A94_intron-g15354.t1;Name=K3A94_intron-g15354.t1;Parent=K3A94_transcript-g15354.t1
contig_6	AUGUSTUS	exon	5272915	5273012	.	+	.	ID=K3A94_exon-g15354.t2;Name=K3A94_exon-g15354.t2;Parent=K3A94_transcript-g15354.t2
contig_6	AUGUSTUS	exon	5272915	5273012	.	+	.	ID=K3A94_exon-g15354.t1;Name=K3A94_exon-g15354.t1;Parent=K3A94_transcript-g15354.t1
contig_6	AUGUSTUS	CDS	5272915	5273012	0.91	+	2	ID=K3A94_CDS-g15354.t2;Name=K3A94_CDS-g15354.t2;Parent=K3A94_transcript-g15354.t2
contig_6	AUGUSTUS	CDS	5272915	5273012	0.93	+	2	ID=K3A94_CDS-g15354.t1;Name=K3A94_CDS-g15354.t1;Parent=K3A94_transcript-g15354.t1
contig_6	AUGUSTUS	intron	5273013	5273069	1	+	.	ID=K3A94_intron-g15354.t2;Name=K3A94_intron-g15354.t2;Parent=K3A94_transcript-g15354.t2
contig_6	AUGUSTUS	intron	5273013	5273069	1	+	.	ID=K3A94_intron-g15354.t1;Name=K3A94_intron-g15354.t1;Parent=K3A94_transcript-g15354.t1
contig_6	AUGUSTUS	exon	5273070	5273321	.	+	.	ID=K3A94_exon-g15354.t2;Name=K3A94_exon-g15354.t2;Parent=K3A94_transcript-g15354.t2
contig_6	AUGUSTUS	exon	5273070	5273321	.	+	.	ID=K3A94_exon-g15354.t1;Name=K3A94_exon-g15354.t1;Parent=K3A94_transcript-g15354.t1
contig_6	AUGUSTUS	CDS	5273070	5273321	1	+	0	ID=K3A94_CDS-g15354.t2;Name=K3A94_CDS-g15354.t2;Parent=K3A94_transcript-g15354.t2
contig_6	AUGUSTUS	CDS	5273070	5273321	1	+	0	ID=K3A94_CDS-g15354.t1;Name=K3A94_CDS-g15354.t1;Parent=K3A94_transcript-g15354.t1
contig_6	AUGUSTUS	intron	5273322	5273378	1	+	.	ID=K3A94_intron-g15354.t2;Name=K3A94_intron-g15354.t2;Parent=K3A94_transcript-g15354.t2
contig_6	AUGUSTUS	intron	5273322	5273378	1	+	.	ID=K3A94_intron-g15354.t1;Name=K3A94_intron-g15354.t1;Parent=K3A94_transcript-g15354.t1
contig_6	AUGUSTUS	exon	5273379	5273492	.	+	.	ID=K3A94_exon-g15354.t2;Name=K3A94_exon-g15354.t2;Parent=K3A94_transcript-g15354.t2
contig_6	AUGUSTUS	exon	5273379	5273492	.	+	.	ID=K3A94_exon-g15354.t1;Name=K3A94_exon-g15354.t1;Parent=K3A94_transcript-g15354.t1
contig_6	AUGUSTUS	CDS	5273379	5273492	1	+	0	ID=K3A94_CDS-g15354.t2;Name=K3A94_CDS-g15354.t2;Parent=K3A94_transcript-g15354.t2
contig_6	AUGUSTUS	CDS	5273379	5273492	1	+	0	ID=K3A94_CDS-g15354.t1;Name=K3A94_CDS-g15354.t1;Parent=K3A94_transcript-g15354.t1
contig_6	AUGUSTUS	intron	5273493	5274452	1	+	.	ID=K3A94_intron-g15354.t2;Name=K3A94_intron-g15354.t2;Parent=K3A94_transcript-g15354.t2
contig_6	AUGUSTUS	intron	5273493	5274452	1	+	.	ID=K3A94_intron-g15354.t1;Name=K3A94_intron-g15354.t1;Parent=K3A94_transcript-g15354.t1
contig_6	AUGUSTUS	exon	5274453	5275040	.	+	.	ID=K3A94_exon-g15354.t2;Name=K3A94_exon-g15354.t2;Parent=K3A94_transcript-g15354.t2
contig_6	AUGUSTUS	exon	5274453	5275040	.	+	.	ID=K3A94_exon-g15354.t1;Name=K3A94_exon-g15354.t1;Parent=K3A94_transcript-g15354.t1
contig_6	AUGUSTUS	CDS	5274453	5275040	1	+	0	ID=K3A94_CDS-g15354.t2;Name=K3A94_CDS-g15354.t2;Parent=K3A94_transcript-g15354.t2
contig_6	AUGUSTUS	CDS	5274453	5275040	1	+	0	ID=K3A94_CDS-g15354.t1;Name=K3A94_CDS-g15354.t1;Parent=K3A94_transcript-g15354.t1
contig_6	AUGUSTUS	stop_codon	5275038	5275040	.	+	0	ID=K3A94_stop_codon-g15354.t2;Name=K3A94_stop_codon-g15354.t2;Parent=K3A94_transcript-g15354.t2
contig_6	AUGUSTUS	stop_codon	5275038	5275040	.	+	0	ID=K3A94_stop_codon-g15354.t1;Name=K3A94_stop_codon-g15354.t1;Parent=K3A94_transcript-g15354.t1
contig_6	AUGUSTUS	gene	5276197	5279115	0.65	-	.	ID=K3A94_g15355;Name=K3A94_g15355
contig_6	AUGUSTUS	transcript	5276197	5279115	0.65	-	.	ID=K3A94_transcript-g15355.t1;Name=K3A94_transcript-g15355.t1;Parent=K3A94_g15355
contig_6	AUGUSTUS	stop_codon	5276197	5276199	.	-	0	ID=K3A94_stop_codon-g15355.t1;Name=K3A94_stop_codon-g15355.t1;Parent=K3A94_transcript-g15355.t1
contig_6	AUGUSTUS	exon	5276197	5276918	.	-	.	ID=K3A94_exon-g15355.t1;Name=K3A94_exon-g15355.t1;Parent=K3A94_transcript-g15355.t1
contig_6	AUGUSTUS	CDS	5276197	5276918	1	-	2	ID=K3A94_CDS-g15355.t1;Name=K3A94_CDS-g15355.t1;Parent=K3A94_transcript-g15355.t1
contig_6	AUGUSTUS	intron	5276919	5277306	1	-	.	ID=K3A94_intron-g15355.t1;Name=K3A94_intron-g15355.t1;Parent=K3A94_transcript-g15355.t1
contig_6	AUGUSTUS	exon	5277307	5277513	.	-	.	ID=K3A94_exon-g15355.t1;Name=K3A94_exon-g15355.t1;Parent=K3A94_transcript-g15355.t1
contig_6	AUGUSTUS	CDS	5277307	5277513	1	-	2	ID=K3A94_CDS-g15355.t1;Name=K3A94_CDS-g15355.t1;Parent=K3A94_transcript-g15355.t1
contig_6	AUGUSTUS	intron	5277514	5277618	1	-	.	ID=K3A94_intron-g15355.t1;Name=K3A94_intron-g15355.t1;Parent=K3A94_transcript-g15355.t1
contig_6	AUGUSTUS	exon	5277619	5278719	.	-	.	ID=K3A94_exon-g15355.t1;Name=K3A94_exon-g15355.t1;Parent=K3A94_transcript-g15355.t1
contig_6	AUGUSTUS	CDS	5277619	5278719	1	-	2	ID=K3A94_CDS-g15355.t1;Name=K3A94_CDS-g15355.t1;Parent=K3A94_transcript-g15355.t1
contig_6	AUGUSTUS	intron	5278720	5278790	1	-	.	ID=K3A94_intron-g15355.t1;Name=K3A94_intron-g15355.t1;Parent=K3A94_transcript-g15355.t1
contig_6	AUGUSTUS	exon	5278791	5279001	.	-	.	ID=K3A94_exon-g15355.t1;Name=K3A94_exon-g15355.t1;Parent=K3A94_transcript-g15355.t1
contig_6	AUGUSTUS	CDS	5278791	5279001	1	-	0	ID=K3A94_CDS-g15355.t1;Name=K3A94_CDS-g15355.t1;Parent=K3A94_transcript-g15355.t1
contig_6	AUGUSTUS	intron	5279002	5279061	1	-	.	ID=K3A94_intron-g15355.t1;Name=K3A94_intron-g15355.t1;Parent=K3A94_transcript-g15355.t1
contig_6	AUGUSTUS	exon	5279062	5279115	.	-	.	ID=K3A94_exon-g15355.t1;Name=K3A94_exon-g15355.t1;Parent=K3A94_transcript-g15355.t1
contig_6	AUGUSTUS	CDS	5279062	5279115	0.65	-	0	ID=K3A94_CDS-g15355.t1;Name=K3A94_CDS-g15355.t1;Parent=K3A94_transcript-g15355.t1
contig_6	AUGUSTUS	start_codon	5279113	5279115	.	-	0	ID=K3A94_start_codon-g15355.t1;Name=K3A94_start_codon-g15355.t1;Parent=K3A94_transcript-g15355.t1
contig_6	AUGUSTUS	gene	5279613	5282015	0.99	+	.	ID=K3A94_g15356;Name=K3A94_g15356
contig_6	AUGUSTUS	transcript	5279613	5282015	0.99	+	.	ID=K3A94_transcript-g15356.t1;Name=K3A94_transcript-g15356.t1;Parent=K3A94_g15356
contig_6	AUGUSTUS	start_codon	5279613	5279615	.	+	0	ID=K3A94_start_codon-g15356.t1;Name=K3A94_start_codon-g15356.t1;Parent=K3A94_transcript-g15356.t1
contig_6	AUGUSTUS	exon	5279613	5279681	.	+	.	ID=K3A94_exon-g15356.t1;Name=K3A94_exon-g15356.t1;Parent=K3A94_transcript-g15356.t1
contig_6	AUGUSTUS	CDS	5279613	5279681	1	+	0	ID=K3A94_CDS-g15356.t1;Name=K3A94_CDS-g15356.t1;Parent=K3A94_transcript-g15356.t1
contig_6	AUGUSTUS	intron	5279682	5279735	1	+	.	ID=K3A94_intron-g15356.t1;Name=K3A94_intron-g15356.t1;Parent=K3A94_transcript-g15356.t1
contig_6	AUGUSTUS	exon	5279736	5280188	.	+	.	ID=K3A94_exon-g15356.t1;Name=K3A94_exon-g15356.t1;Parent=K3A94_transcript-g15356.t1
contig_6	AUGUSTUS	CDS	5279736	5280188	1	+	0	ID=K3A94_CDS-g15356.t1;Name=K3A94_CDS-g15356.t1;Parent=K3A94_transcript-g15356.t1
contig_6	AUGUSTUS	intron	5280189	5280657	1	+	.	ID=K3A94_intron-g15356.t1;Name=K3A94_intron-g15356.t1;Parent=K3A94_transcript-g15356.t1
contig_6	AUGUSTUS	exon	5280658	5281229	.	+	.	ID=K3A94_exon-g15356.t1;Name=K3A94_exon-g15356.t1;Parent=K3A94_transcript-g15356.t1
contig_6	AUGUSTUS	CDS	5280658	5281229	1	+	0	ID=K3A94_CDS-g15356.t1;Name=K3A94_CDS-g15356.t1;Parent=K3A94_transcript-g15356.t1
contig_6	AUGUSTUS	intron	5281230	5281295	1	+	.	ID=K3A94_intron-g15356.t1;Name=K3A94_intron-g15356.t1;Parent=K3A94_transcript-g15356.t1
contig_6	AUGUSTUS	exon	5281296	5281410	.	+	.	ID=K3A94_exon-g15356.t1;Name=K3A94_exon-g15356.t1;Parent=K3A94_transcript-g15356.t1
contig_6	AUGUSTUS	CDS	5281296	5281410	1	+	1	ID=K3A94_CDS-g15356.t1;Name=K3A94_CDS-g15356.t1;Parent=K3A94_transcript-g15356.t1
contig_6	AUGUSTUS	intron	5281411	5281538	1	+	.	ID=K3A94_intron-g15356.t1;Name=K3A94_intron-g15356.t1;Parent=K3A94_transcript-g15356.t1
contig_6	AUGUSTUS	exon	5281539	5282015	.	+	.	ID=K3A94_exon-g15356.t1;Name=K3A94_exon-g15356.t1;Parent=K3A94_transcript-g15356.t1
contig_6	AUGUSTUS	CDS	5281539	5282015	0.99	+	0	ID=K3A94_CDS-g15356.t1;Name=K3A94_CDS-g15356.t1;Parent=K3A94_transcript-g15356.t1
contig_6	AUGUSTUS	stop_codon	5282013	5282015	.	+	0	ID=K3A94_stop_codon-g15356.t1;Name=K3A94_stop_codon-g15356.t1;Parent=K3A94_transcript-g15356.t1
contig_6	AUGUSTUS	gene	5282967	5287102	1.82	-	.	ID=K3A94_g15357;Name=K3A94_g15357
contig_6	AUGUSTUS	transcript	5282967	5287102	0.82	-	.	ID=K3A94_transcript-g15357.t1;Name=K3A94_transcript-g15357.t1;Parent=K3A94_g15357
contig_6	AUGUSTUS	transcript	5282967	5287102	1	-	.	ID=K3A94_transcript-g15357.t2;Name=K3A94_transcript-g15357.t2;Parent=K3A94_g15357
contig_6	AUGUSTUS	stop_codon	5282967	5282969	.	-	0	ID=K3A94_stop_codon-g15357.t2;Name=K3A94_stop_codon-g15357.t2;Parent=K3A94_transcript-g15357.t2
contig_6	AUGUSTUS	stop_codon	5282967	5282969	.	-	0	ID=K3A94_stop_codon-g15357.t1;Name=K3A94_stop_codon-g15357.t1;Parent=K3A94_transcript-g15357.t1
contig_6	AUGUSTUS	exon	5282967	5282986	.	-	.	ID=K3A94_exon-g15357.t2;Name=K3A94_exon-g15357.t2;Parent=K3A94_transcript-g15357.t2
contig_6	AUGUSTUS	exon	5282967	5282986	.	-	.	ID=K3A94_exon-g15357.t1;Name=K3A94_exon-g15357.t1;Parent=K3A94_transcript-g15357.t1
contig_6	AUGUSTUS	CDS	5282967	5282986	1	-	2	ID=K3A94_CDS-g15357.t2;Name=K3A94_CDS-g15357.t2;Parent=K3A94_transcript-g15357.t2
contig_6	AUGUSTUS	CDS	5282967	5282986	1	-	2	ID=K3A94_CDS-g15357.t1;Name=K3A94_CDS-g15357.t1;Parent=K3A94_transcript-g15357.t1
contig_6	AUGUSTUS	intron	5282987	5283051	1	-	.	ID=K3A94_intron-g15357.t2;Name=K3A94_intron-g15357.t2;Parent=K3A94_transcript-g15357.t2
contig_6	AUGUSTUS	intron	5282987	5283051	1	-	.	ID=K3A94_intron-g15357.t1;Name=K3A94_intron-g15357.t1;Parent=K3A94_transcript-g15357.t1
contig_6	AUGUSTUS	exon	5283052	5283582	.	-	.	ID=K3A94_exon-g15357.t2;Name=K3A94_exon-g15357.t2;Parent=K3A94_transcript-g15357.t2
contig_6	AUGUSTUS	exon	5283052	5283582	.	-	.	ID=K3A94_exon-g15357.t1;Name=K3A94_exon-g15357.t1;Parent=K3A94_transcript-g15357.t1
contig_6	AUGUSTUS	CDS	5283052	5283582	1	-	2	ID=K3A94_CDS-g15357.t2;Name=K3A94_CDS-g15357.t2;Parent=K3A94_transcript-g15357.t2
contig_6	AUGUSTUS	CDS	5283052	5283582	1	-	2	ID=K3A94_CDS-g15357.t1;Name=K3A94_CDS-g15357.t1;Parent=K3A94_transcript-g15357.t1
contig_6	AUGUSTUS	intron	5283583	5283684	1	-	.	ID=K3A94_intron-g15357.t2;Name=K3A94_intron-g15357.t2;Parent=K3A94_transcript-g15357.t2
contig_6	AUGUSTUS	intron	5283583	5283684	1	-	.	ID=K3A94_intron-g15357.t1;Name=K3A94_intron-g15357.t1;Parent=K3A94_transcript-g15357.t1
contig_6	AUGUSTUS	exon	5283685	5284279	.	-	.	ID=K3A94_exon-g15357.t2;Name=K3A94_exon-g15357.t2;Parent=K3A94_transcript-g15357.t2
contig_6	AUGUSTUS	exon	5283685	5284279	.	-	.	ID=K3A94_exon-g15357.t1;Name=K3A94_exon-g15357.t1;Parent=K3A94_transcript-g15357.t1
contig_6	AUGUSTUS	CDS	5283685	5284279	1	-	0	ID=K3A94_CDS-g15357.t2;Name=K3A94_CDS-g15357.t2;Parent=K3A94_transcript-g15357.t2
contig_6	AUGUSTUS	CDS	5283685	5284279	1	-	0	ID=K3A94_CDS-g15357.t1;Name=K3A94_CDS-g15357.t1;Parent=K3A94_transcript-g15357.t1
contig_6	AUGUSTUS	intron	5284280	5284470	1	-	.	ID=K3A94_intron-g15357.t2;Name=K3A94_intron-g15357.t2;Parent=K3A94_transcript-g15357.t2
contig_6	AUGUSTUS	intron	5284280	5284470	1	-	.	ID=K3A94_intron-g15357.t1;Name=K3A94_intron-g15357.t1;Parent=K3A94_transcript-g15357.t1
contig_6	AUGUSTUS	exon	5284471	5284735	.	-	.	ID=K3A94_exon-g15357.t2;Name=K3A94_exon-g15357.t2;Parent=K3A94_transcript-g15357.t2
contig_6	AUGUSTUS	exon	5284471	5284735	.	-	.	ID=K3A94_exon-g15357.t1;Name=K3A94_exon-g15357.t1;Parent=K3A94_transcript-g15357.t1
contig_6	AUGUSTUS	CDS	5284471	5284735	1	-	1	ID=K3A94_CDS-g15357.t2;Name=K3A94_CDS-g15357.t2;Parent=K3A94_transcript-g15357.t2
contig_6	AUGUSTUS	CDS	5284471	5284735	1	-	1	ID=K3A94_CDS-g15357.t1;Name=K3A94_CDS-g15357.t1;Parent=K3A94_transcript-g15357.t1
contig_6	AUGUSTUS	intron	5284736	5284800	1	-	.	ID=K3A94_intron-g15357.t2;Name=K3A94_intron-g15357.t2;Parent=K3A94_transcript-g15357.t2
contig_6	AUGUSTUS	intron	5284736	5284800	1	-	.	ID=K3A94_intron-g15357.t1;Name=K3A94_intron-g15357.t1;Parent=K3A94_transcript-g15357.t1
contig_6	AUGUSTUS	exon	5284801	5285093	.	-	.	ID=K3A94_exon-g15357.t2;Name=K3A94_exon-g15357.t2;Parent=K3A94_transcript-g15357.t2
contig_6	AUGUSTUS	exon	5284801	5285093	.	-	.	ID=K3A94_exon-g15357.t1;Name=K3A94_exon-g15357.t1;Parent=K3A94_transcript-g15357.t1
contig_6	AUGUSTUS	CDS	5284801	5285093	1	-	0	ID=K3A94_CDS-g15357.t2;Name=K3A94_CDS-g15357.t2;Parent=K3A94_transcript-g15357.t2
contig_6	AUGUSTUS	CDS	5284801	5285093	1	-	0	ID=K3A94_CDS-g15357.t1;Name=K3A94_CDS-g15357.t1;Parent=K3A94_transcript-g15357.t1
contig_6	AUGUSTUS	intron	5285094	5285146	1	-	.	ID=K3A94_intron-g15357.t2;Name=K3A94_intron-g15357.t2;Parent=K3A94_transcript-g15357.t2
contig_6	AUGUSTUS	intron	5285094	5285146	1	-	.	ID=K3A94_intron-g15357.t1;Name=K3A94_intron-g15357.t1;Parent=K3A94_transcript-g15357.t1
contig_6	AUGUSTUS	exon	5285147	5285277	.	-	.	ID=K3A94_exon-g15357.t2;Name=K3A94_exon-g15357.t2;Parent=K3A94_transcript-g15357.t2
contig_6	AUGUSTUS	exon	5285147	5285277	.	-	.	ID=K3A94_exon-g15357.t1;Name=K3A94_exon-g15357.t1;Parent=K3A94_transcript-g15357.t1
contig_6	AUGUSTUS	CDS	5285147	5285277	1	-	2	ID=K3A94_CDS-g15357.t2;Name=K3A94_CDS-g15357.t2;Parent=K3A94_transcript-g15357.t2
contig_6	AUGUSTUS	CDS	5285147	5285277	1	-	2	ID=K3A94_CDS-g15357.t1;Name=K3A94_CDS-g15357.t1;Parent=K3A94_transcript-g15357.t1
contig_6	AUGUSTUS	intron	5285278	5285786	1	-	.	ID=K3A94_intron-g15357.t2;Name=K3A94_intron-g15357.t2;Parent=K3A94_transcript-g15357.t2
contig_6	AUGUSTUS	intron	5285278	5285786	1	-	.	ID=K3A94_intron-g15357.t1;Name=K3A94_intron-g15357.t1;Parent=K3A94_transcript-g15357.t1
contig_6	AUGUSTUS	exon	5285787	5285945	.	-	.	ID=K3A94_exon-g15357.t2;Name=K3A94_exon-g15357.t2;Parent=K3A94_transcript-g15357.t2
contig_6	AUGUSTUS	exon	5285787	5285945	.	-	.	ID=K3A94_exon-g15357.t1;Name=K3A94_exon-g15357.t1;Parent=K3A94_transcript-g15357.t1
contig_6	AUGUSTUS	CDS	5285787	5285945	1	-	2	ID=K3A94_CDS-g15357.t2;Name=K3A94_CDS-g15357.t2;Parent=K3A94_transcript-g15357.t2
contig_6	AUGUSTUS	CDS	5285787	5285945	1	-	2	ID=K3A94_CDS-g15357.t1;Name=K3A94_CDS-g15357.t1;Parent=K3A94_transcript-g15357.t1
contig_6	AUGUSTUS	intron	5285946	5286012	1	-	.	ID=K3A94_intron-g15357.t2;Name=K3A94_intron-g15357.t2;Parent=K3A94_transcript-g15357.t2
contig_6	AUGUSTUS	intron	5285946	5286012	1	-	.	ID=K3A94_intron-g15357.t1;Name=K3A94_intron-g15357.t1;Parent=K3A94_transcript-g15357.t1
contig_6	AUGUSTUS	exon	5286013	5286111	.	-	.	ID=K3A94_exon-g15357.t2;Name=K3A94_exon-g15357.t2;Parent=K3A94_transcript-g15357.t2
contig_6	AUGUSTUS	exon	5286013	5286108	.	-	.	ID=K3A94_exon-g15357.t1;Name=K3A94_exon-g15357.t1;Parent=K3A94_transcript-g15357.t1
contig_6	AUGUSTUS	CDS	5286013	5286111	1	-	2	ID=K3A94_CDS-g15357.t2;Name=K3A94_CDS-g15357.t2;Parent=K3A94_transcript-g15357.t2
contig_6	AUGUSTUS	CDS	5286013	5286108	0.82	-	2	ID=K3A94_CDS-g15357.t1;Name=K3A94_CDS-g15357.t1;Parent=K3A94_transcript-g15357.t1
contig_6	AUGUSTUS	intron	5286109	5286171	0.82	-	.	ID=K3A94_intron-g15357.t1;Name=K3A94_intron-g15357.t1;Parent=K3A94_transcript-g15357.t1
contig_6	AUGUSTUS	intron	5286112	5286171	1	-	.	ID=K3A94_intron-g15357.t2;Name=K3A94_intron-g15357.t2;Parent=K3A94_transcript-g15357.t2
contig_6	AUGUSTUS	exon	5286172	5286477	.	-	.	ID=K3A94_exon-g15357.t2;Name=K3A94_exon-g15357.t2;Parent=K3A94_transcript-g15357.t2
contig_6	AUGUSTUS	exon	5286172	5286477	.	-	.	ID=K3A94_exon-g15357.t1;Name=K3A94_exon-g15357.t1;Parent=K3A94_transcript-g15357.t1
contig_6	AUGUSTUS	CDS	5286172	5286477	1	-	2	ID=K3A94_CDS-g15357.t2;Name=K3A94_CDS-g15357.t2;Parent=K3A94_transcript-g15357.t2
contig_6	AUGUSTUS	CDS	5286172	5286477	1	-	2	ID=K3A94_CDS-g15357.t1;Name=K3A94_CDS-g15357.t1;Parent=K3A94_transcript-g15357.t1
contig_6	AUGUSTUS	intron	5286478	5286536	1	-	.	ID=K3A94_intron-g15357.t2;Name=K3A94_intron-g15357.t2;Parent=K3A94_transcript-g15357.t2
contig_6	AUGUSTUS	intron	5286478	5286536	1	-	.	ID=K3A94_intron-g15357.t1;Name=K3A94_intron-g15357.t1;Parent=K3A94_transcript-g15357.t1
contig_6	AUGUSTUS	exon	5286537	5286936	.	-	.	ID=K3A94_exon-g15357.t2;Name=K3A94_exon-g15357.t2;Parent=K3A94_transcript-g15357.t2
contig_6	AUGUSTUS	exon	5286537	5286936	.	-	.	ID=K3A94_exon-g15357.t1;Name=K3A94_exon-g15357.t1;Parent=K3A94_transcript-g15357.t1
contig_6	AUGUSTUS	CDS	5286537	5286936	1	-	0	ID=K3A94_CDS-g15357.t2;Name=K3A94_CDS-g15357.t2;Parent=K3A94_transcript-g15357.t2
contig_6	AUGUSTUS	CDS	5286537	5286936	1	-	0	ID=K3A94_CDS-g15357.t1;Name=K3A94_CDS-g15357.t1;Parent=K3A94_transcript-g15357.t1
contig_6	AUGUSTUS	intron	5286937	5286991	1	-	.	ID=K3A94_intron-g15357.t2;Name=K3A94_intron-g15357.t2;Parent=K3A94_transcript-g15357.t2
contig_6	AUGUSTUS	intron	5286937	5286991	1	-	.	ID=K3A94_intron-g15357.t1;Name=K3A94_intron-g15357.t1;Parent=K3A94_transcript-g15357.t1
contig_6	AUGUSTUS	exon	5286992	5287102	.	-	.	ID=K3A94_exon-g15357.t2;Name=K3A94_exon-g15357.t2;Parent=K3A94_transcript-g15357.t2
contig_6	AUGUSTUS	exon	5286992	5287102	.	-	.	ID=K3A94_exon-g15357.t1;Name=K3A94_exon-g15357.t1;Parent=K3A94_transcript-g15357.t1
contig_6	AUGUSTUS	CDS	5286992	5287102	1	-	0	ID=K3A94_CDS-g15357.t2;Name=K3A94_CDS-g15357.t2;Parent=K3A94_transcript-g15357.t2
contig_6	AUGUSTUS	CDS	5286992	5287102	1	-	0	ID=K3A94_CDS-g15357.t1;Name=K3A94_CDS-g15357.t1;Parent=K3A94_transcript-g15357.t1
contig_6	AUGUSTUS	start_codon	5287100	5287102	.	-	0	ID=K3A94_start_codon-g15357.t2;Name=K3A94_start_codon-g15357.t2;Parent=K3A94_transcript-g15357.t2
contig_6	AUGUSTUS	start_codon	5287100	5287102	.	-	0	ID=K3A94_start_codon-g15357.t1;Name=K3A94_start_codon-g15357.t1;Parent=K3A94_transcript-g15357.t1
contig_6	AUGUSTUS	gene	5287617	5289311	0.42	+	.	ID=K3A94_g15358;Name=K3A94_g15358
contig_6	AUGUSTUS	transcript	5287617	5289311	0.42	+	.	ID=K3A94_transcript-g15358.t1;Name=K3A94_transcript-g15358.t1;Parent=K3A94_g15358
contig_6	AUGUSTUS	start_codon	5287617	5287619	.	+	0	ID=K3A94_start_codon-g15358.t1;Name=K3A94_start_codon-g15358.t1;Parent=K3A94_transcript-g15358.t1
contig_6	AUGUSTUS	exon	5287617	5287672	.	+	.	ID=K3A94_exon-g15358.t1;Name=K3A94_exon-g15358.t1;Parent=K3A94_transcript-g15358.t1
contig_6	AUGUSTUS	CDS	5287617	5287672	0.98	+	0	ID=K3A94_CDS-g15358.t1;Name=K3A94_CDS-g15358.t1;Parent=K3A94_transcript-g15358.t1
contig_6	AUGUSTUS	intron	5287673	5287729	0.93	+	.	ID=K3A94_intron-g15358.t1;Name=K3A94_intron-g15358.t1;Parent=K3A94_transcript-g15358.t1
contig_6	AUGUSTUS	exon	5287730	5287896	.	+	.	ID=K3A94_exon-g15358.t1;Name=K3A94_exon-g15358.t1;Parent=K3A94_transcript-g15358.t1
contig_6	AUGUSTUS	CDS	5287730	5287896	0.51	+	1	ID=K3A94_CDS-g15358.t1;Name=K3A94_CDS-g15358.t1;Parent=K3A94_transcript-g15358.t1
contig_6	AUGUSTUS	intron	5287897	5288037	0.44	+	.	ID=K3A94_intron-g15358.t1;Name=K3A94_intron-g15358.t1;Parent=K3A94_transcript-g15358.t1
contig_6	AUGUSTUS	exon	5288038	5288903	.	+	.	ID=K3A94_exon-g15358.t1;Name=K3A94_exon-g15358.t1;Parent=K3A94_transcript-g15358.t1
contig_6	AUGUSTUS	CDS	5288038	5288903	0.72	+	2	ID=K3A94_CDS-g15358.t1;Name=K3A94_CDS-g15358.t1;Parent=K3A94_transcript-g15358.t1
contig_6	AUGUSTUS	intron	5288904	5288956	0.99	+	.	ID=K3A94_intron-g15358.t1;Name=K3A94_intron-g15358.t1;Parent=K3A94_transcript-g15358.t1
contig_6	AUGUSTUS	exon	5288957	5289111	.	+	.	ID=K3A94_exon-g15358.t1;Name=K3A94_exon-g15358.t1;Parent=K3A94_transcript-g15358.t1
contig_6	AUGUSTUS	CDS	5288957	5289111	0.99	+	0	ID=K3A94_CDS-g15358.t1;Name=K3A94_CDS-g15358.t1;Parent=K3A94_transcript-g15358.t1
contig_6	AUGUSTUS	intron	5289112	5289166	1	+	.	ID=K3A94_intron-g15358.t1;Name=K3A94_intron-g15358.t1;Parent=K3A94_transcript-g15358.t1
contig_6	AUGUSTUS	exon	5289167	5289311	.	+	.	ID=K3A94_exon-g15358.t1;Name=K3A94_exon-g15358.t1;Parent=K3A94_transcript-g15358.t1
contig_6	AUGUSTUS	CDS	5289167	5289311	1	+	1	ID=K3A94_CDS-g15358.t1;Name=K3A94_CDS-g15358.t1;Parent=K3A94_transcript-g15358.t1
contig_6	AUGUSTUS	stop_codon	5289309	5289311	.	+	0	ID=K3A94_stop_codon-g15358.t1;Name=K3A94_stop_codon-g15358.t1;Parent=K3A94_transcript-g15358.t1
contig_6	AUGUSTUS	gene	5289364	5292273	0.31	-	.	ID=K3A94_g15359;Name=K3A94_g15359
contig_6	AUGUSTUS	transcript	5289364	5292273	0.31	-	.	ID=K3A94_transcript-g15359.t1;Name=K3A94_transcript-g15359.t1;Parent=K3A94_g15359
contig_6	AUGUSTUS	stop_codon	5289364	5289366	.	-	0	ID=K3A94_stop_codon-g15359.t1;Name=K3A94_stop_codon-g15359.t1;Parent=K3A94_transcript-g15359.t1
contig_6	AUGUSTUS	exon	5289364	5289377	.	-	.	ID=K3A94_exon-g15359.t1;Name=K3A94_exon-g15359.t1;Parent=K3A94_transcript-g15359.t1
contig_6	AUGUSTUS	CDS	5289364	5289377	0.97	-	2	ID=K3A94_CDS-g15359.t1;Name=K3A94_CDS-g15359.t1;Parent=K3A94_transcript-g15359.t1
contig_6	AUGUSTUS	intron	5289378	5289608	0.97	-	.	ID=K3A94_intron-g15359.t1;Name=K3A94_intron-g15359.t1;Parent=K3A94_transcript-g15359.t1
contig_6	AUGUSTUS	exon	5289609	5289708	.	-	.	ID=K3A94_exon-g15359.t1;Name=K3A94_exon-g15359.t1;Parent=K3A94_transcript-g15359.t1
contig_6	AUGUSTUS	CDS	5289609	5289708	0.98	-	0	ID=K3A94_CDS-g15359.t1;Name=K3A94_CDS-g15359.t1;Parent=K3A94_transcript-g15359.t1
contig_6	AUGUSTUS	intron	5289709	5290372	1	-	.	ID=K3A94_intron-g15359.t1;Name=K3A94_intron-g15359.t1;Parent=K3A94_transcript-g15359.t1
contig_6	AUGUSTUS	exon	5290373	5290613	.	-	.	ID=K3A94_exon-g15359.t1;Name=K3A94_exon-g15359.t1;Parent=K3A94_transcript-g15359.t1
contig_6	AUGUSTUS	CDS	5290373	5290613	1	-	1	ID=K3A94_CDS-g15359.t1;Name=K3A94_CDS-g15359.t1;Parent=K3A94_transcript-g15359.t1
contig_6	AUGUSTUS	intron	5290614	5290683	1	-	.	ID=K3A94_intron-g15359.t1;Name=K3A94_intron-g15359.t1;Parent=K3A94_transcript-g15359.t1
contig_6	AUGUSTUS	exon	5290684	5291001	.	-	.	ID=K3A94_exon-g15359.t1;Name=K3A94_exon-g15359.t1;Parent=K3A94_transcript-g15359.t1
contig_6	AUGUSTUS	CDS	5290684	5291001	1	-	1	ID=K3A94_CDS-g15359.t1;Name=K3A94_CDS-g15359.t1;Parent=K3A94_transcript-g15359.t1
contig_6	AUGUSTUS	intron	5291002	5291060	1	-	.	ID=K3A94_intron-g15359.t1;Name=K3A94_intron-g15359.t1;Parent=K3A94_transcript-g15359.t1
contig_6	AUGUSTUS	exon	5291061	5291394	.	-	.	ID=K3A94_exon-g15359.t1;Name=K3A94_exon-g15359.t1;Parent=K3A94_transcript-g15359.t1
contig_6	AUGUSTUS	CDS	5291061	5291394	0.32	-	2	ID=K3A94_CDS-g15359.t1;Name=K3A94_CDS-g15359.t1;Parent=K3A94_transcript-g15359.t1
contig_6	AUGUSTUS	intron	5291395	5291606	1	-	.	ID=K3A94_intron-g15359.t1;Name=K3A94_intron-g15359.t1;Parent=K3A94_transcript-g15359.t1
contig_6	AUGUSTUS	exon	5291607	5291865	.	-	.	ID=K3A94_exon-g15359.t1;Name=K3A94_exon-g15359.t1;Parent=K3A94_transcript-g15359.t1
contig_6	AUGUSTUS	CDS	5291607	5291865	1	-	0	ID=K3A94_CDS-g15359.t1;Name=K3A94_CDS-g15359.t1;Parent=K3A94_transcript-g15359.t1
contig_6	AUGUSTUS	intron	5291866	5291919	1	-	.	ID=K3A94_intron-g15359.t1;Name=K3A94_intron-g15359.t1;Parent=K3A94_transcript-g15359.t1
contig_6	AUGUSTUS	exon	5291920	5292206	.	-	.	ID=K3A94_exon-g15359.t1;Name=K3A94_exon-g15359.t1;Parent=K3A94_transcript-g15359.t1
contig_6	AUGUSTUS	CDS	5291920	5292206	1	-	2	ID=K3A94_CDS-g15359.t1;Name=K3A94_CDS-g15359.t1;Parent=K3A94_transcript-g15359.t1
contig_6	AUGUSTUS	intron	5292207	5292260	1	-	.	ID=K3A94_intron-g15359.t1;Name=K3A94_intron-g15359.t1;Parent=K3A94_transcript-g15359.t1
contig_6	AUGUSTUS	exon	5292261	5292273	.	-	.	ID=K3A94_exon-g15359.t1;Name=K3A94_exon-g15359.t1;Parent=K3A94_transcript-g15359.t1
contig_6	AUGUSTUS	CDS	5292261	5292273	1	-	0	ID=K3A94_CDS-g15359.t1;Name=K3A94_CDS-g15359.t1;Parent=K3A94_transcript-g15359.t1
contig_6	AUGUSTUS	start_codon	5292271	5292273	.	-	0	ID=K3A94_start_codon-g15359.t1;Name=K3A94_start_codon-g15359.t1;Parent=K3A94_transcript-g15359.t1
contig_6	AUGUSTUS	gene	5292606	5293620	1	-	.	ID=K3A94_g15360;Name=K3A94_g15360
contig_6	AUGUSTUS	transcript	5292606	5293620	1	-	.	ID=K3A94_transcript-g15360.t1;Name=K3A94_transcript-g15360.t1;Parent=K3A94_g15360
contig_6	AUGUSTUS	stop_codon	5292606	5292608	.	-	0	ID=K3A94_stop_codon-g15360.t1;Name=K3A94_stop_codon-g15360.t1;Parent=K3A94_transcript-g15360.t1
contig_6	AUGUSTUS	exon	5292606	5293370	.	-	.	ID=K3A94_exon-g15360.t1;Name=K3A94_exon-g15360.t1;Parent=K3A94_transcript-g15360.t1
contig_6	AUGUSTUS	CDS	5292606	5293370	1	-	0	ID=K3A94_CDS-g15360.t1;Name=K3A94_CDS-g15360.t1;Parent=K3A94_transcript-g15360.t1
contig_6	AUGUSTUS	intron	5293371	5293426	1	-	.	ID=K3A94_intron-g15360.t1;Name=K3A94_intron-g15360.t1;Parent=K3A94_transcript-g15360.t1
contig_6	AUGUSTUS	exon	5293427	5293507	.	-	.	ID=K3A94_exon-g15360.t1;Name=K3A94_exon-g15360.t1;Parent=K3A94_transcript-g15360.t1
contig_6	AUGUSTUS	CDS	5293427	5293507	1	-	0	ID=K3A94_CDS-g15360.t1;Name=K3A94_CDS-g15360.t1;Parent=K3A94_transcript-g15360.t1
contig_6	AUGUSTUS	intron	5293508	5293563	1	-	.	ID=K3A94_intron-g15360.t1;Name=K3A94_intron-g15360.t1;Parent=K3A94_transcript-g15360.t1
contig_6	AUGUSTUS	exon	5293564	5293620	.	-	.	ID=K3A94_exon-g15360.t1;Name=K3A94_exon-g15360.t1;Parent=K3A94_transcript-g15360.t1
contig_6	AUGUSTUS	CDS	5293564	5293620	1	-	0	ID=K3A94_CDS-g15360.t1;Name=K3A94_CDS-g15360.t1;Parent=K3A94_transcript-g15360.t1
contig_6	AUGUSTUS	start_codon	5293618	5293620	.	-	0	ID=K3A94_start_codon-g15360.t1;Name=K3A94_start_codon-g15360.t1;Parent=K3A94_transcript-g15360.t1
contig_6	AUGUSTUS	gene	5293878	5295500	0.75	+	.	ID=K3A94_g15361;Name=K3A94_g15361
contig_6	GeneMark.hmm	gene	5293878	5294652	.	+	.	ID=K3A94_5976_g;Name=K3A94_5976_g
contig_6	AUGUSTUS	transcript	5293878	5295500	0.75	+	.	ID=K3A94_transcript-g15361.t1;Name=K3A94_transcript-g15361.t1;Parent=K3A94_g15361
contig_6	GeneMark.hmm	transcript	5293878	5294652	.	+	.	ID=K3A94_transcript-5976_t;Name=K3A94_transcript-5976_t;Parent=K3A94_5976_g
contig_6	AUGUSTUS	start_codon	5293878	5293880	.	+	0	ID=K3A94_start_codon-g15361.t1;Name=K3A94_start_codon-g15361.t1;Parent=K3A94_transcript-g15361.t1
contig_6	GeneMark.hmm	start_codon	5293878	5293880	.	+	0	ID=K3A94_start_codon-5976_t;Name=K3A94_start_codon-5976_t;Parent=K3A94_transcript-5976_t
contig_6	AUGUSTUS	exon	5293878	5293976	.	+	.	ID=K3A94_exon-g15361.t1;Name=K3A94_exon-g15361.t1;Parent=K3A94_transcript-g15361.t1
contig_6	GeneMark.hmm	exon	5293878	5293976	0	+	.	ID=K3A94_exon-5976_t;Name=K3A94_exon-5976_t;Parent=K3A94_transcript-5976_t
contig_6	AUGUSTUS	CDS	5293878	5293976	1	+	0	ID=K3A94_CDS-g15361.t1;Name=K3A94_CDS-g15361.t1;Parent=K3A94_transcript-g15361.t1
contig_6	GeneMark.hmm	CDS	5293878	5293976	.	+	0	ID=K3A94_CDS-5976_t;Name=K3A94_CDS-5976_t;Parent=K3A94_transcript-5976_t
contig_6	AUGUSTUS	intron	5293977	5294031	1	+	.	ID=K3A94_intron-g15361.t1;Name=K3A94_intron-g15361.t1;Parent=K3A94_transcript-g15361.t1
contig_6	AUGUSTUS	exon	5294032	5294308	.	+	.	ID=K3A94_exon-g15361.t1;Name=K3A94_exon-g15361.t1;Parent=K3A94_transcript-g15361.t1
contig_6	GeneMark.hmm	exon	5294032	5294308	0	+	.	ID=K3A94_exon-5976_t;Name=K3A94_exon-5976_t;Parent=K3A94_transcript-5976_t
contig_6	AUGUSTUS	CDS	5294032	5294308	1	+	0	ID=K3A94_CDS-g15361.t1;Name=K3A94_CDS-g15361.t1;Parent=K3A94_transcript-g15361.t1
contig_6	GeneMark.hmm	CDS	5294032	5294308	.	+	0	ID=K3A94_CDS-5976_t;Name=K3A94_CDS-5976_t;Parent=K3A94_transcript-5976_t
contig_6	AUGUSTUS	intron	5294309	5294359	1	+	.	ID=K3A94_intron-g15361.t1;Name=K3A94_intron-g15361.t1;Parent=K3A94_transcript-g15361.t1
contig_6	AUGUSTUS	exon	5294360	5294643	.	+	.	ID=K3A94_exon-g15361.t1;Name=K3A94_exon-g15361.t1;Parent=K3A94_transcript-g15361.t1
contig_6	GeneMark.hmm	exon	5294360	5294652	0	+	.	ID=K3A94_exon-5976_t;Name=K3A94_exon-5976_t;Parent=K3A94_transcript-5976_t
contig_6	AUGUSTUS	CDS	5294360	5294643	1	+	2	ID=K3A94_CDS-g15361.t1;Name=K3A94_CDS-g15361.t1;Parent=K3A94_transcript-g15361.t1
contig_6	GeneMark.hmm	CDS	5294360	5294652	.	+	2	ID=K3A94_CDS-5976_t;Name=K3A94_CDS-5976_t;Parent=K3A94_transcript-5976_t
contig_6	AUGUSTUS	intron	5294644	5294701	1	+	.	ID=K3A94_intron-g15361.t1;Name=K3A94_intron-g15361.t1;Parent=K3A94_transcript-g15361.t1
contig_6	GeneMark.hmm	stop_codon	5294650	5294652	.	+	0	ID=K3A94_stop_codon-5976_t;Name=K3A94_stop_codon-5976_t;Parent=K3A94_transcript-5976_t
contig_6	AUGUSTUS	exon	5294702	5294795	.	+	.	ID=K3A94_exon-g15361.t1;Name=K3A94_exon-g15361.t1;Parent=K3A94_transcript-g15361.t1
contig_6	AUGUSTUS	CDS	5294702	5294795	0.87	+	0	ID=K3A94_CDS-g15361.t1;Name=K3A94_CDS-g15361.t1;Parent=K3A94_transcript-g15361.t1
contig_6	AUGUSTUS	intron	5294796	5295420	0.75	+	.	ID=K3A94_intron-g15361.t1;Name=K3A94_intron-g15361.t1;Parent=K3A94_transcript-g15361.t1
contig_6	AUGUSTUS	exon	5295421	5295500	.	+	.	ID=K3A94_exon-g15361.t1;Name=K3A94_exon-g15361.t1;Parent=K3A94_transcript-g15361.t1
contig_6	AUGUSTUS	CDS	5295421	5295500	0.82	+	2	ID=K3A94_CDS-g15361.t1;Name=K3A94_CDS-g15361.t1;Parent=K3A94_transcript-g15361.t1
contig_6	AUGUSTUS	stop_codon	5295498	5295500	.	+	0	ID=K3A94_stop_codon-g15361.t1;Name=K3A94_stop_codon-g15361.t1;Parent=K3A94_transcript-g15361.t1
contig_6	AUGUSTUS	gene	5296625	5299279	0.54	-	.	ID=K3A94_g15362;Name=K3A94_g15362
contig_6	AUGUSTUS	transcript	5296625	5299279	0.54	-	.	ID=K3A94_transcript-g15362.t1;Name=K3A94_transcript-g15362.t1;Parent=K3A94_g15362
contig_6	AUGUSTUS	stop_codon	5296625	5296627	.	-	0	ID=K3A94_stop_codon-g15362.t1;Name=K3A94_stop_codon-g15362.t1;Parent=K3A94_transcript-g15362.t1
contig_6	AUGUSTUS	exon	5296625	5296735	.	-	.	ID=K3A94_exon-g15362.t1;Name=K3A94_exon-g15362.t1;Parent=K3A94_transcript-g15362.t1
contig_6	AUGUSTUS	CDS	5296625	5296735	0.99	-	0	ID=K3A94_CDS-g15362.t1;Name=K3A94_CDS-g15362.t1;Parent=K3A94_transcript-g15362.t1
contig_6	AUGUSTUS	intron	5296736	5296796	1	-	.	ID=K3A94_intron-g15362.t1;Name=K3A94_intron-g15362.t1;Parent=K3A94_transcript-g15362.t1
contig_6	AUGUSTUS	exon	5296797	5297018	.	-	.	ID=K3A94_exon-g15362.t1;Name=K3A94_exon-g15362.t1;Parent=K3A94_transcript-g15362.t1
contig_6	AUGUSTUS	CDS	5296797	5297018	1	-	0	ID=K3A94_CDS-g15362.t1;Name=K3A94_CDS-g15362.t1;Parent=K3A94_transcript-g15362.t1
contig_6	AUGUSTUS	intron	5297019	5297163	1	-	.	ID=K3A94_intron-g15362.t1;Name=K3A94_intron-g15362.t1;Parent=K3A94_transcript-g15362.t1
contig_6	AUGUSTUS	exon	5297164	5297326	.	-	.	ID=K3A94_exon-g15362.t1;Name=K3A94_exon-g15362.t1;Parent=K3A94_transcript-g15362.t1
contig_6	AUGUSTUS	CDS	5297164	5297326	0.55	-	1	ID=K3A94_CDS-g15362.t1;Name=K3A94_CDS-g15362.t1;Parent=K3A94_transcript-g15362.t1
contig_6	AUGUSTUS	intron	5297327	5297382	1	-	.	ID=K3A94_intron-g15362.t1;Name=K3A94_intron-g15362.t1;Parent=K3A94_transcript-g15362.t1
contig_6	AUGUSTUS	exon	5297383	5297523	.	-	.	ID=K3A94_exon-g15362.t1;Name=K3A94_exon-g15362.t1;Parent=K3A94_transcript-g15362.t1
contig_6	AUGUSTUS	CDS	5297383	5297523	1	-	1	ID=K3A94_CDS-g15362.t1;Name=K3A94_CDS-g15362.t1;Parent=K3A94_transcript-g15362.t1
contig_6	AUGUSTUS	intron	5297524	5297619	1	-	.	ID=K3A94_intron-g15362.t1;Name=K3A94_intron-g15362.t1;Parent=K3A94_transcript-g15362.t1
contig_6	AUGUSTUS	exon	5297620	5297764	.	-	.	ID=K3A94_exon-g15362.t1;Name=K3A94_exon-g15362.t1;Parent=K3A94_transcript-g15362.t1
contig_6	AUGUSTUS	CDS	5297620	5297764	1	-	2	ID=K3A94_CDS-g15362.t1;Name=K3A94_CDS-g15362.t1;Parent=K3A94_transcript-g15362.t1
contig_6	AUGUSTUS	intron	5297765	5297819	1	-	.	ID=K3A94_intron-g15362.t1;Name=K3A94_intron-g15362.t1;Parent=K3A94_transcript-g15362.t1
contig_6	AUGUSTUS	exon	5297820	5297949	.	-	.	ID=K3A94_exon-g15362.t1;Name=K3A94_exon-g15362.t1;Parent=K3A94_transcript-g15362.t1
contig_6	AUGUSTUS	CDS	5297820	5297949	1	-	0	ID=K3A94_CDS-g15362.t1;Name=K3A94_CDS-g15362.t1;Parent=K3A94_transcript-g15362.t1
contig_6	AUGUSTUS	intron	5297950	5298005	1	-	.	ID=K3A94_intron-g15362.t1;Name=K3A94_intron-g15362.t1;Parent=K3A94_transcript-g15362.t1
contig_6	AUGUSTUS	exon	5298006	5298173	.	-	.	ID=K3A94_exon-g15362.t1;Name=K3A94_exon-g15362.t1;Parent=K3A94_transcript-g15362.t1
contig_6	AUGUSTUS	CDS	5298006	5298173	1	-	0	ID=K3A94_CDS-g15362.t1;Name=K3A94_CDS-g15362.t1;Parent=K3A94_transcript-g15362.t1
contig_6	AUGUSTUS	intron	5298174	5298227	1	-	.	ID=K3A94_intron-g15362.t1;Name=K3A94_intron-g15362.t1;Parent=K3A94_transcript-g15362.t1
contig_6	AUGUSTUS	exon	5298228	5298457	.	-	.	ID=K3A94_exon-g15362.t1;Name=K3A94_exon-g15362.t1;Parent=K3A94_transcript-g15362.t1
contig_6	AUGUSTUS	CDS	5298228	5298457	1	-	2	ID=K3A94_CDS-g15362.t1;Name=K3A94_CDS-g15362.t1;Parent=K3A94_transcript-g15362.t1
contig_6	AUGUSTUS	intron	5298458	5298516	1	-	.	ID=K3A94_intron-g15362.t1;Name=K3A94_intron-g15362.t1;Parent=K3A94_transcript-g15362.t1
contig_6	AUGUSTUS	exon	5298517	5298683	.	-	.	ID=K3A94_exon-g15362.t1;Name=K3A94_exon-g15362.t1;Parent=K3A94_transcript-g15362.t1
contig_6	AUGUSTUS	CDS	5298517	5298683	1	-	1	ID=K3A94_CDS-g15362.t1;Name=K3A94_CDS-g15362.t1;Parent=K3A94_transcript-g15362.t1
contig_6	AUGUSTUS	intron	5298684	5298740	1	-	.	ID=K3A94_intron-g15362.t1;Name=K3A94_intron-g15362.t1;Parent=K3A94_transcript-g15362.t1
contig_6	AUGUSTUS	exon	5298741	5299117	.	-	.	ID=K3A94_exon-g15362.t1;Name=K3A94_exon-g15362.t1;Parent=K3A94_transcript-g15362.t1
contig_6	AUGUSTUS	CDS	5298741	5299117	1	-	0	ID=K3A94_CDS-g15362.t1;Name=K3A94_CDS-g15362.t1;Parent=K3A94_transcript-g15362.t1
contig_6	AUGUSTUS	intron	5299118	5299174	1	-	.	ID=K3A94_intron-g15362.t1;Name=K3A94_intron-g15362.t1;Parent=K3A94_transcript-g15362.t1
contig_6	AUGUSTUS	exon	5299175	5299279	.	-	.	ID=K3A94_exon-g15362.t1;Name=K3A94_exon-g15362.t1;Parent=K3A94_transcript-g15362.t1
contig_6	AUGUSTUS	CDS	5299175	5299279	0.98	-	0	ID=K3A94_CDS-g15362.t1;Name=K3A94_CDS-g15362.t1;Parent=K3A94_transcript-g15362.t1
contig_6	AUGUSTUS	start_codon	5299277	5299279	.	-	0	ID=K3A94_start_codon-g15362.t1;Name=K3A94_start_codon-g15362.t1;Parent=K3A94_transcript-g15362.t1
contig_6	AUGUSTUS	gene	5301265	5303507	1	+	.	ID=K3A94_g15363;Name=K3A94_g15363
contig_6	AUGUSTUS	transcript	5301265	5303507	1	+	.	ID=K3A94_transcript-g15363.t1;Name=K3A94_transcript-g15363.t1;Parent=K3A94_g15363
contig_6	AUGUSTUS	start_codon	5301265	5301267	.	+	0	ID=K3A94_start_codon-g15363.t1;Name=K3A94_start_codon-g15363.t1;Parent=K3A94_transcript-g15363.t1
contig_6	AUGUSTUS	exon	5301265	5301280	.	+	.	ID=K3A94_exon-g15363.t1;Name=K3A94_exon-g15363.t1;Parent=K3A94_transcript-g15363.t1
contig_6	AUGUSTUS	CDS	5301265	5301280	1	+	0	ID=K3A94_CDS-g15363.t1;Name=K3A94_CDS-g15363.t1;Parent=K3A94_transcript-g15363.t1
contig_6	AUGUSTUS	intron	5301281	5301449	1	+	.	ID=K3A94_intron-g15363.t1;Name=K3A94_intron-g15363.t1;Parent=K3A94_transcript-g15363.t1
contig_6	AUGUSTUS	exon	5301450	5301512	.	+	.	ID=K3A94_exon-g15363.t1;Name=K3A94_exon-g15363.t1;Parent=K3A94_transcript-g15363.t1
contig_6	AUGUSTUS	CDS	5301450	5301512	1	+	2	ID=K3A94_CDS-g15363.t1;Name=K3A94_CDS-g15363.t1;Parent=K3A94_transcript-g15363.t1
contig_6	AUGUSTUS	intron	5301513	5301566	1	+	.	ID=K3A94_intron-g15363.t1;Name=K3A94_intron-g15363.t1;Parent=K3A94_transcript-g15363.t1
contig_6	AUGUSTUS	exon	5301567	5301988	.	+	.	ID=K3A94_exon-g15363.t1;Name=K3A94_exon-g15363.t1;Parent=K3A94_transcript-g15363.t1
contig_6	AUGUSTUS	CDS	5301567	5301988	1	+	2	ID=K3A94_CDS-g15363.t1;Name=K3A94_CDS-g15363.t1;Parent=K3A94_transcript-g15363.t1
contig_6	AUGUSTUS	intron	5301989	5302734	1	+	.	ID=K3A94_intron-g15363.t1;Name=K3A94_intron-g15363.t1;Parent=K3A94_transcript-g15363.t1
contig_6	AUGUSTUS	exon	5302735	5303199	.	+	.	ID=K3A94_exon-g15363.t1;Name=K3A94_exon-g15363.t1;Parent=K3A94_transcript-g15363.t1
contig_6	AUGUSTUS	CDS	5302735	5303199	1	+	0	ID=K3A94_CDS-g15363.t1;Name=K3A94_CDS-g15363.t1;Parent=K3A94_transcript-g15363.t1
contig_6	AUGUSTUS	intron	5303200	5303264	1	+	.	ID=K3A94_intron-g15363.t1;Name=K3A94_intron-g15363.t1;Parent=K3A94_transcript-g15363.t1
contig_6	AUGUSTUS	exon	5303265	5303507	.	+	.	ID=K3A94_exon-g15363.t1;Name=K3A94_exon-g15363.t1;Parent=K3A94_transcript-g15363.t1
contig_6	AUGUSTUS	CDS	5303265	5303507	1	+	0	ID=K3A94_CDS-g15363.t1;Name=K3A94_CDS-g15363.t1;Parent=K3A94_transcript-g15363.t1
contig_6	AUGUSTUS	stop_codon	5303505	5303507	.	+	0	ID=K3A94_stop_codon-g15363.t1;Name=K3A94_stop_codon-g15363.t1;Parent=K3A94_transcript-g15363.t1
contig_6	AUGUSTUS	gene	5306477	5317486	1.93	+	.	ID=K3A94_g15364;Name=K3A94_g15364
contig_6	AUGUSTUS	transcript	5306477	5317486	0.96	+	.	ID=K3A94_transcript-g15364.t2;Name=K3A94_transcript-g15364.t2;Parent=K3A94_g15364
contig_6	AUGUSTUS	transcript	5306477	5317486	0.97	+	.	ID=K3A94_transcript-g15364.t1;Name=K3A94_transcript-g15364.t1;Parent=K3A94_g15364
contig_6	AUGUSTUS	start_codon	5306477	5306479	.	+	0	ID=K3A94_start_codon-g15364.t2;Name=K3A94_start_codon-g15364.t2;Parent=K3A94_transcript-g15364.t2
contig_6	AUGUSTUS	start_codon	5306477	5306479	.	+	0	ID=K3A94_start_codon-g15364.t1;Name=K3A94_start_codon-g15364.t1;Parent=K3A94_transcript-g15364.t1
contig_6	AUGUSTUS	exon	5306477	5306519	.	+	.	ID=K3A94_exon-g15364.t2;Name=K3A94_exon-g15364.t2;Parent=K3A94_transcript-g15364.t2
contig_6	AUGUSTUS	exon	5306477	5306519	.	+	.	ID=K3A94_exon-g15364.t1;Name=K3A94_exon-g15364.t1;Parent=K3A94_transcript-g15364.t1
contig_6	AUGUSTUS	CDS	5306477	5306519	1	+	0	ID=K3A94_CDS-g15364.t2;Name=K3A94_CDS-g15364.t2;Parent=K3A94_transcript-g15364.t2
contig_6	AUGUSTUS	CDS	5306477	5306519	1	+	0	ID=K3A94_CDS-g15364.t1;Name=K3A94_CDS-g15364.t1;Parent=K3A94_transcript-g15364.t1
contig_6	AUGUSTUS	intron	5306520	5306579	1	+	.	ID=K3A94_intron-g15364.t2;Name=K3A94_intron-g15364.t2;Parent=K3A94_transcript-g15364.t2
contig_6	AUGUSTUS	intron	5306520	5306579	1	+	.	ID=K3A94_intron-g15364.t1;Name=K3A94_intron-g15364.t1;Parent=K3A94_transcript-g15364.t1
contig_6	AUGUSTUS	exon	5306580	5306720	.	+	.	ID=K3A94_exon-g15364.t2;Name=K3A94_exon-g15364.t2;Parent=K3A94_transcript-g15364.t2
contig_6	AUGUSTUS	exon	5306580	5306720	.	+	.	ID=K3A94_exon-g15364.t1;Name=K3A94_exon-g15364.t1;Parent=K3A94_transcript-g15364.t1
contig_6	AUGUSTUS	CDS	5306580	5306720	1	+	2	ID=K3A94_CDS-g15364.t2;Name=K3A94_CDS-g15364.t2;Parent=K3A94_transcript-g15364.t2
contig_6	AUGUSTUS	CDS	5306580	5306720	1	+	2	ID=K3A94_CDS-g15364.t1;Name=K3A94_CDS-g15364.t1;Parent=K3A94_transcript-g15364.t1
contig_6	AUGUSTUS	intron	5306721	5306773	1	+	.	ID=K3A94_intron-g15364.t2;Name=K3A94_intron-g15364.t2;Parent=K3A94_transcript-g15364.t2
contig_6	AUGUSTUS	intron	5306721	5306773	1	+	.	ID=K3A94_intron-g15364.t1;Name=K3A94_intron-g15364.t1;Parent=K3A94_transcript-g15364.t1
contig_6	AUGUSTUS	exon	5306774	5306943	.	+	.	ID=K3A94_exon-g15364.t2;Name=K3A94_exon-g15364.t2;Parent=K3A94_transcript-g15364.t2
contig_6	AUGUSTUS	exon	5306774	5306943	.	+	.	ID=K3A94_exon-g15364.t1;Name=K3A94_exon-g15364.t1;Parent=K3A94_transcript-g15364.t1
contig_6	AUGUSTUS	CDS	5306774	5306943	1	+	2	ID=K3A94_CDS-g15364.t2;Name=K3A94_CDS-g15364.t2;Parent=K3A94_transcript-g15364.t2
contig_6	AUGUSTUS	CDS	5306774	5306943	1	+	2	ID=K3A94_CDS-g15364.t1;Name=K3A94_CDS-g15364.t1;Parent=K3A94_transcript-g15364.t1
contig_6	AUGUSTUS	intron	5306944	5306993	1	+	.	ID=K3A94_intron-g15364.t2;Name=K3A94_intron-g15364.t2;Parent=K3A94_transcript-g15364.t2
contig_6	AUGUSTUS	intron	5306944	5306993	1	+	.	ID=K3A94_intron-g15364.t1;Name=K3A94_intron-g15364.t1;Parent=K3A94_transcript-g15364.t1
contig_6	AUGUSTUS	exon	5306994	5307403	.	+	.	ID=K3A94_exon-g15364.t2;Name=K3A94_exon-g15364.t2;Parent=K3A94_transcript-g15364.t2
contig_6	AUGUSTUS	exon	5306994	5307403	.	+	.	ID=K3A94_exon-g15364.t1;Name=K3A94_exon-g15364.t1;Parent=K3A94_transcript-g15364.t1
contig_6	AUGUSTUS	CDS	5306994	5307403	1	+	0	ID=K3A94_CDS-g15364.t2;Name=K3A94_CDS-g15364.t2;Parent=K3A94_transcript-g15364.t2
contig_6	AUGUSTUS	CDS	5306994	5307403	1	+	0	ID=K3A94_CDS-g15364.t1;Name=K3A94_CDS-g15364.t1;Parent=K3A94_transcript-g15364.t1
contig_6	AUGUSTUS	intron	5307404	5307464	1	+	.	ID=K3A94_intron-g15364.t2;Name=K3A94_intron-g15364.t2;Parent=K3A94_transcript-g15364.t2
contig_6	AUGUSTUS	intron	5307404	5307464	1	+	.	ID=K3A94_intron-g15364.t1;Name=K3A94_intron-g15364.t1;Parent=K3A94_transcript-g15364.t1
contig_6	AUGUSTUS	exon	5307465	5307652	.	+	.	ID=K3A94_exon-g15364.t2;Name=K3A94_exon-g15364.t2;Parent=K3A94_transcript-g15364.t2
contig_6	AUGUSTUS	exon	5307465	5307652	.	+	.	ID=K3A94_exon-g15364.t1;Name=K3A94_exon-g15364.t1;Parent=K3A94_transcript-g15364.t1
contig_6	AUGUSTUS	CDS	5307465	5307652	1	+	1	ID=K3A94_CDS-g15364.t2;Name=K3A94_CDS-g15364.t2;Parent=K3A94_transcript-g15364.t2
contig_6	AUGUSTUS	CDS	5307465	5307652	1	+	1	ID=K3A94_CDS-g15364.t1;Name=K3A94_CDS-g15364.t1;Parent=K3A94_transcript-g15364.t1
contig_6	AUGUSTUS	intron	5307653	5308228	1	+	.	ID=K3A94_intron-g15364.t2;Name=K3A94_intron-g15364.t2;Parent=K3A94_transcript-g15364.t2
contig_6	AUGUSTUS	intron	5307653	5308228	1	+	.	ID=K3A94_intron-g15364.t1;Name=K3A94_intron-g15364.t1;Parent=K3A94_transcript-g15364.t1
contig_6	AUGUSTUS	exon	5308229	5308425	.	+	.	ID=K3A94_exon-g15364.t2;Name=K3A94_exon-g15364.t2;Parent=K3A94_transcript-g15364.t2
contig_6	AUGUSTUS	exon	5308229	5308425	.	+	.	ID=K3A94_exon-g15364.t1;Name=K3A94_exon-g15364.t1;Parent=K3A94_transcript-g15364.t1
contig_6	AUGUSTUS	CDS	5308229	5308425	1	+	2	ID=K3A94_CDS-g15364.t2;Name=K3A94_CDS-g15364.t2;Parent=K3A94_transcript-g15364.t2
contig_6	AUGUSTUS	CDS	5308229	5308425	1	+	2	ID=K3A94_CDS-g15364.t1;Name=K3A94_CDS-g15364.t1;Parent=K3A94_transcript-g15364.t1
contig_6	AUGUSTUS	intron	5308426	5308479	1	+	.	ID=K3A94_intron-g15364.t2;Name=K3A94_intron-g15364.t2;Parent=K3A94_transcript-g15364.t2
contig_6	AUGUSTUS	intron	5308426	5308479	1	+	.	ID=K3A94_intron-g15364.t1;Name=K3A94_intron-g15364.t1;Parent=K3A94_transcript-g15364.t1
contig_6	AUGUSTUS	exon	5308480	5308763	.	+	.	ID=K3A94_exon-g15364.t2;Name=K3A94_exon-g15364.t2;Parent=K3A94_transcript-g15364.t2
contig_6	AUGUSTUS	exon	5308480	5308763	.	+	.	ID=K3A94_exon-g15364.t1;Name=K3A94_exon-g15364.t1;Parent=K3A94_transcript-g15364.t1
contig_6	AUGUSTUS	CDS	5308480	5308763	1	+	0	ID=K3A94_CDS-g15364.t2;Name=K3A94_CDS-g15364.t2;Parent=K3A94_transcript-g15364.t2
contig_6	AUGUSTUS	CDS	5308480	5308763	1	+	0	ID=K3A94_CDS-g15364.t1;Name=K3A94_CDS-g15364.t1;Parent=K3A94_transcript-g15364.t1
contig_6	AUGUSTUS	intron	5308764	5308834	1	+	.	ID=K3A94_intron-g15364.t2;Name=K3A94_intron-g15364.t2;Parent=K3A94_transcript-g15364.t2
contig_6	AUGUSTUS	intron	5308764	5308834	1	+	.	ID=K3A94_intron-g15364.t1;Name=K3A94_intron-g15364.t1;Parent=K3A94_transcript-g15364.t1
contig_6	AUGUSTUS	exon	5308835	5309028	.	+	.	ID=K3A94_exon-g15364.t2;Name=K3A94_exon-g15364.t2;Parent=K3A94_transcript-g15364.t2
contig_6	AUGUSTUS	exon	5308835	5309028	.	+	.	ID=K3A94_exon-g15364.t1;Name=K3A94_exon-g15364.t1;Parent=K3A94_transcript-g15364.t1
contig_6	AUGUSTUS	CDS	5308835	5309028	1	+	1	ID=K3A94_CDS-g15364.t2;Name=K3A94_CDS-g15364.t2;Parent=K3A94_transcript-g15364.t2
contig_6	AUGUSTUS	CDS	5308835	5309028	1	+	1	ID=K3A94_CDS-g15364.t1;Name=K3A94_CDS-g15364.t1;Parent=K3A94_transcript-g15364.t1
contig_6	AUGUSTUS	intron	5309029	5309095	1	+	.	ID=K3A94_intron-g15364.t2;Name=K3A94_intron-g15364.t2;Parent=K3A94_transcript-g15364.t2
contig_6	AUGUSTUS	intron	5309029	5309095	1	+	.	ID=K3A94_intron-g15364.t1;Name=K3A94_intron-g15364.t1;Parent=K3A94_transcript-g15364.t1
contig_6	AUGUSTUS	exon	5309096	5309257	.	+	.	ID=K3A94_exon-g15364.t2;Name=K3A94_exon-g15364.t2;Parent=K3A94_transcript-g15364.t2
contig_6	AUGUSTUS	exon	5309096	5309257	.	+	.	ID=K3A94_exon-g15364.t1;Name=K3A94_exon-g15364.t1;Parent=K3A94_transcript-g15364.t1
contig_6	AUGUSTUS	CDS	5309096	5309257	1	+	2	ID=K3A94_CDS-g15364.t2;Name=K3A94_CDS-g15364.t2;Parent=K3A94_transcript-g15364.t2
contig_6	AUGUSTUS	CDS	5309096	5309257	1	+	2	ID=K3A94_CDS-g15364.t1;Name=K3A94_CDS-g15364.t1;Parent=K3A94_transcript-g15364.t1
contig_6	AUGUSTUS	intron	5309258	5309322	1	+	.	ID=K3A94_intron-g15364.t2;Name=K3A94_intron-g15364.t2;Parent=K3A94_transcript-g15364.t2
contig_6	AUGUSTUS	intron	5309258	5309322	1	+	.	ID=K3A94_intron-g15364.t1;Name=K3A94_intron-g15364.t1;Parent=K3A94_transcript-g15364.t1
contig_6	AUGUSTUS	exon	5309323	5309484	.	+	.	ID=K3A94_exon-g15364.t2;Name=K3A94_exon-g15364.t2;Parent=K3A94_transcript-g15364.t2
contig_6	AUGUSTUS	exon	5309323	5309484	.	+	.	ID=K3A94_exon-g15364.t1;Name=K3A94_exon-g15364.t1;Parent=K3A94_transcript-g15364.t1
contig_6	AUGUSTUS	CDS	5309323	5309484	1	+	2	ID=K3A94_CDS-g15364.t2;Name=K3A94_CDS-g15364.t2;Parent=K3A94_transcript-g15364.t2
contig_6	AUGUSTUS	CDS	5309323	5309484	1	+	2	ID=K3A94_CDS-g15364.t1;Name=K3A94_CDS-g15364.t1;Parent=K3A94_transcript-g15364.t1
contig_6	AUGUSTUS	intron	5309485	5309535	1	+	.	ID=K3A94_intron-g15364.t2;Name=K3A94_intron-g15364.t2;Parent=K3A94_transcript-g15364.t2
contig_6	AUGUSTUS	intron	5309485	5309535	1	+	.	ID=K3A94_intron-g15364.t1;Name=K3A94_intron-g15364.t1;Parent=K3A94_transcript-g15364.t1
contig_6	AUGUSTUS	exon	5309536	5309664	.	+	.	ID=K3A94_exon-g15364.t2;Name=K3A94_exon-g15364.t2;Parent=K3A94_transcript-g15364.t2
contig_6	AUGUSTUS	exon	5309536	5309664	.	+	.	ID=K3A94_exon-g15364.t1;Name=K3A94_exon-g15364.t1;Parent=K3A94_transcript-g15364.t1
contig_6	AUGUSTUS	CDS	5309536	5309664	1	+	2	ID=K3A94_CDS-g15364.t2;Name=K3A94_CDS-g15364.t2;Parent=K3A94_transcript-g15364.t2
contig_6	AUGUSTUS	CDS	5309536	5309664	1	+	2	ID=K3A94_CDS-g15364.t1;Name=K3A94_CDS-g15364.t1;Parent=K3A94_transcript-g15364.t1
contig_6	AUGUSTUS	intron	5309665	5310731	1	+	.	ID=K3A94_intron-g15364.t2;Name=K3A94_intron-g15364.t2;Parent=K3A94_transcript-g15364.t2
contig_6	AUGUSTUS	intron	5309665	5310731	1	+	.	ID=K3A94_intron-g15364.t1;Name=K3A94_intron-g15364.t1;Parent=K3A94_transcript-g15364.t1
contig_6	AUGUSTUS	exon	5310732	5310749	.	+	.	ID=K3A94_exon-g15364.t2;Name=K3A94_exon-g15364.t2;Parent=K3A94_transcript-g15364.t2
contig_6	AUGUSTUS	exon	5310732	5310749	.	+	.	ID=K3A94_exon-g15364.t1;Name=K3A94_exon-g15364.t1;Parent=K3A94_transcript-g15364.t1
contig_6	AUGUSTUS	CDS	5310732	5310749	1	+	2	ID=K3A94_CDS-g15364.t2;Name=K3A94_CDS-g15364.t2;Parent=K3A94_transcript-g15364.t2
contig_6	AUGUSTUS	CDS	5310732	5310749	1	+	2	ID=K3A94_CDS-g15364.t1;Name=K3A94_CDS-g15364.t1;Parent=K3A94_transcript-g15364.t1
contig_6	AUGUSTUS	intron	5310750	5311370	1	+	.	ID=K3A94_intron-g15364.t2;Name=K3A94_intron-g15364.t2;Parent=K3A94_transcript-g15364.t2
contig_6	AUGUSTUS	intron	5310750	5311370	1	+	.	ID=K3A94_intron-g15364.t1;Name=K3A94_intron-g15364.t1;Parent=K3A94_transcript-g15364.t1
contig_6	AUGUSTUS	exon	5311371	5311752	.	+	.	ID=K3A94_exon-g15364.t2;Name=K3A94_exon-g15364.t2;Parent=K3A94_transcript-g15364.t2
contig_6	AUGUSTUS	exon	5311371	5311752	.	+	.	ID=K3A94_exon-g15364.t1;Name=K3A94_exon-g15364.t1;Parent=K3A94_transcript-g15364.t1
contig_6	AUGUSTUS	CDS	5311371	5311752	1	+	2	ID=K3A94_CDS-g15364.t2;Name=K3A94_CDS-g15364.t2;Parent=K3A94_transcript-g15364.t2
contig_6	AUGUSTUS	CDS	5311371	5311752	1	+	2	ID=K3A94_CDS-g15364.t1;Name=K3A94_CDS-g15364.t1;Parent=K3A94_transcript-g15364.t1
contig_6	AUGUSTUS	intron	5311753	5311814	1	+	.	ID=K3A94_intron-g15364.t2;Name=K3A94_intron-g15364.t2;Parent=K3A94_transcript-g15364.t2
contig_6	AUGUSTUS	intron	5311753	5311814	1	+	.	ID=K3A94_intron-g15364.t1;Name=K3A94_intron-g15364.t1;Parent=K3A94_transcript-g15364.t1
contig_6	AUGUSTUS	exon	5311815	5312006	.	+	.	ID=K3A94_exon-g15364.t2;Name=K3A94_exon-g15364.t2;Parent=K3A94_transcript-g15364.t2
contig_6	AUGUSTUS	exon	5311815	5312006	.	+	.	ID=K3A94_exon-g15364.t1;Name=K3A94_exon-g15364.t1;Parent=K3A94_transcript-g15364.t1
contig_6	AUGUSTUS	CDS	5311815	5312006	1	+	1	ID=K3A94_CDS-g15364.t2;Name=K3A94_CDS-g15364.t2;Parent=K3A94_transcript-g15364.t2
contig_6	AUGUSTUS	CDS	5311815	5312006	1	+	1	ID=K3A94_CDS-g15364.t1;Name=K3A94_CDS-g15364.t1;Parent=K3A94_transcript-g15364.t1
contig_6	AUGUSTUS	intron	5312007	5312316	1	+	.	ID=K3A94_intron-g15364.t2;Name=K3A94_intron-g15364.t2;Parent=K3A94_transcript-g15364.t2
contig_6	AUGUSTUS	intron	5312007	5312316	1	+	.	ID=K3A94_intron-g15364.t1;Name=K3A94_intron-g15364.t1;Parent=K3A94_transcript-g15364.t1
contig_6	AUGUSTUS	exon	5312317	5312497	.	+	.	ID=K3A94_exon-g15364.t2;Name=K3A94_exon-g15364.t2;Parent=K3A94_transcript-g15364.t2
contig_6	AUGUSTUS	exon	5312317	5312497	.	+	.	ID=K3A94_exon-g15364.t1;Name=K3A94_exon-g15364.t1;Parent=K3A94_transcript-g15364.t1
contig_6	AUGUSTUS	CDS	5312317	5312497	1	+	1	ID=K3A94_CDS-g15364.t2;Name=K3A94_CDS-g15364.t2;Parent=K3A94_transcript-g15364.t2
contig_6	AUGUSTUS	CDS	5312317	5312497	1	+	1	ID=K3A94_CDS-g15364.t1;Name=K3A94_CDS-g15364.t1;Parent=K3A94_transcript-g15364.t1
contig_6	AUGUSTUS	intron	5312498	5312677	1	+	.	ID=K3A94_intron-g15364.t2;Name=K3A94_intron-g15364.t2;Parent=K3A94_transcript-g15364.t2
contig_6	AUGUSTUS	intron	5312498	5312677	1	+	.	ID=K3A94_intron-g15364.t1;Name=K3A94_intron-g15364.t1;Parent=K3A94_transcript-g15364.t1
contig_6	AUGUSTUS	exon	5312678	5312752	.	+	.	ID=K3A94_exon-g15364.t2;Name=K3A94_exon-g15364.t2;Parent=K3A94_transcript-g15364.t2
contig_6	AUGUSTUS	exon	5312678	5312752	.	+	.	ID=K3A94_exon-g15364.t1;Name=K3A94_exon-g15364.t1;Parent=K3A94_transcript-g15364.t1
contig_6	AUGUSTUS	CDS	5312678	5312752	1	+	0	ID=K3A94_CDS-g15364.t2;Name=K3A94_CDS-g15364.t2;Parent=K3A94_transcript-g15364.t2
contig_6	AUGUSTUS	CDS	5312678	5312752	1	+	0	ID=K3A94_CDS-g15364.t1;Name=K3A94_CDS-g15364.t1;Parent=K3A94_transcript-g15364.t1
contig_6	AUGUSTUS	intron	5312753	5313743	1	+	.	ID=K3A94_intron-g15364.t2;Name=K3A94_intron-g15364.t2;Parent=K3A94_transcript-g15364.t2
contig_6	AUGUSTUS	intron	5312753	5313743	1	+	.	ID=K3A94_intron-g15364.t1;Name=K3A94_intron-g15364.t1;Parent=K3A94_transcript-g15364.t1
contig_6	AUGUSTUS	exon	5313744	5313817	.	+	.	ID=K3A94_exon-g15364.t2;Name=K3A94_exon-g15364.t2;Parent=K3A94_transcript-g15364.t2
contig_6	AUGUSTUS	exon	5313744	5313817	.	+	.	ID=K3A94_exon-g15364.t1;Name=K3A94_exon-g15364.t1;Parent=K3A94_transcript-g15364.t1
contig_6	AUGUSTUS	CDS	5313744	5313817	0.99	+	0	ID=K3A94_CDS-g15364.t2;Name=K3A94_CDS-g15364.t2;Parent=K3A94_transcript-g15364.t2
contig_6	AUGUSTUS	CDS	5313744	5313817	1	+	0	ID=K3A94_CDS-g15364.t1;Name=K3A94_CDS-g15364.t1;Parent=K3A94_transcript-g15364.t1
contig_6	AUGUSTUS	intron	5313818	5314084	0.99	+	.	ID=K3A94_intron-g15364.t2;Name=K3A94_intron-g15364.t2;Parent=K3A94_transcript-g15364.t2
contig_6	AUGUSTUS	intron	5313818	5315372	1	+	.	ID=K3A94_intron-g15364.t1;Name=K3A94_intron-g15364.t1;Parent=K3A94_transcript-g15364.t1
contig_6	AUGUSTUS	exon	5314085	5314159	.	+	.	ID=K3A94_exon-g15364.t2;Name=K3A94_exon-g15364.t2;Parent=K3A94_transcript-g15364.t2
contig_6	AUGUSTUS	CDS	5314085	5314159	0.99	+	1	ID=K3A94_CDS-g15364.t2;Name=K3A94_CDS-g15364.t2;Parent=K3A94_transcript-g15364.t2
contig_6	AUGUSTUS	intron	5314160	5315372	1	+	.	ID=K3A94_intron-g15364.t2;Name=K3A94_intron-g15364.t2;Parent=K3A94_transcript-g15364.t2
contig_6	AUGUSTUS	exon	5315373	5315477	.	+	.	ID=K3A94_exon-g15364.t2;Name=K3A94_exon-g15364.t2;Parent=K3A94_transcript-g15364.t2
contig_6	AUGUSTUS	exon	5315373	5315477	.	+	.	ID=K3A94_exon-g15364.t1;Name=K3A94_exon-g15364.t1;Parent=K3A94_transcript-g15364.t1
contig_6	AUGUSTUS	CDS	5315373	5315477	1	+	1	ID=K3A94_CDS-g15364.t2;Name=K3A94_CDS-g15364.t2;Parent=K3A94_transcript-g15364.t2
contig_6	AUGUSTUS	CDS	5315373	5315477	1	+	1	ID=K3A94_CDS-g15364.t1;Name=K3A94_CDS-g15364.t1;Parent=K3A94_transcript-g15364.t1
contig_6	AUGUSTUS	intron	5315478	5315615	1	+	.	ID=K3A94_intron-g15364.t2;Name=K3A94_intron-g15364.t2;Parent=K3A94_transcript-g15364.t2
contig_6	AUGUSTUS	intron	5315478	5315615	1	+	.	ID=K3A94_intron-g15364.t1;Name=K3A94_intron-g15364.t1;Parent=K3A94_transcript-g15364.t1
contig_6	AUGUSTUS	exon	5315616	5315814	.	+	.	ID=K3A94_exon-g15364.t2;Name=K3A94_exon-g15364.t2;Parent=K3A94_transcript-g15364.t2
contig_6	AUGUSTUS	exon	5315616	5315814	.	+	.	ID=K3A94_exon-g15364.t1;Name=K3A94_exon-g15364.t1;Parent=K3A94_transcript-g15364.t1
contig_6	AUGUSTUS	CDS	5315616	5315814	1	+	1	ID=K3A94_CDS-g15364.t2;Name=K3A94_CDS-g15364.t2;Parent=K3A94_transcript-g15364.t2
contig_6	AUGUSTUS	CDS	5315616	5315814	1	+	1	ID=K3A94_CDS-g15364.t1;Name=K3A94_CDS-g15364.t1;Parent=K3A94_transcript-g15364.t1
contig_6	AUGUSTUS	intron	5315815	5315869	1	+	.	ID=K3A94_intron-g15364.t2;Name=K3A94_intron-g15364.t2;Parent=K3A94_transcript-g15364.t2
contig_6	AUGUSTUS	intron	5315815	5315869	1	+	.	ID=K3A94_intron-g15364.t1;Name=K3A94_intron-g15364.t1;Parent=K3A94_transcript-g15364.t1
contig_6	AUGUSTUS	exon	5315870	5315972	.	+	.	ID=K3A94_exon-g15364.t2;Name=K3A94_exon-g15364.t2;Parent=K3A94_transcript-g15364.t2
contig_6	AUGUSTUS	exon	5315870	5315972	.	+	.	ID=K3A94_exon-g15364.t1;Name=K3A94_exon-g15364.t1;Parent=K3A94_transcript-g15364.t1
contig_6	AUGUSTUS	CDS	5315870	5315972	1	+	0	ID=K3A94_CDS-g15364.t2;Name=K3A94_CDS-g15364.t2;Parent=K3A94_transcript-g15364.t2
contig_6	AUGUSTUS	CDS	5315870	5315972	1	+	0	ID=K3A94_CDS-g15364.t1;Name=K3A94_CDS-g15364.t1;Parent=K3A94_transcript-g15364.t1
contig_6	AUGUSTUS	intron	5315973	5316031	1	+	.	ID=K3A94_intron-g15364.t2;Name=K3A94_intron-g15364.t2;Parent=K3A94_transcript-g15364.t2
contig_6	AUGUSTUS	intron	5315973	5316031	1	+	.	ID=K3A94_intron-g15364.t1;Name=K3A94_intron-g15364.t1;Parent=K3A94_transcript-g15364.t1
contig_6	AUGUSTUS	exon	5316032	5316220	.	+	.	ID=K3A94_exon-g15364.t2;Name=K3A94_exon-g15364.t2;Parent=K3A94_transcript-g15364.t2
contig_6	AUGUSTUS	exon	5316032	5316220	.	+	.	ID=K3A94_exon-g15364.t1;Name=K3A94_exon-g15364.t1;Parent=K3A94_transcript-g15364.t1
contig_6	AUGUSTUS	CDS	5316032	5316220	1	+	2	ID=K3A94_CDS-g15364.t2;Name=K3A94_CDS-g15364.t2;Parent=K3A94_transcript-g15364.t2
contig_6	AUGUSTUS	CDS	5316032	5316220	1	+	2	ID=K3A94_CDS-g15364.t1;Name=K3A94_CDS-g15364.t1;Parent=K3A94_transcript-g15364.t1
contig_6	AUGUSTUS	intron	5316221	5316276	1	+	.	ID=K3A94_intron-g15364.t2;Name=K3A94_intron-g15364.t2;Parent=K3A94_transcript-g15364.t2
contig_6	AUGUSTUS	intron	5316221	5316276	1	+	.	ID=K3A94_intron-g15364.t1;Name=K3A94_intron-g15364.t1;Parent=K3A94_transcript-g15364.t1
contig_6	AUGUSTUS	exon	5316277	5316443	.	+	.	ID=K3A94_exon-g15364.t2;Name=K3A94_exon-g15364.t2;Parent=K3A94_transcript-g15364.t2
contig_6	AUGUSTUS	exon	5316277	5316443	.	+	.	ID=K3A94_exon-g15364.t1;Name=K3A94_exon-g15364.t1;Parent=K3A94_transcript-g15364.t1
contig_6	AUGUSTUS	CDS	5316277	5316443	1	+	2	ID=K3A94_CDS-g15364.t2;Name=K3A94_CDS-g15364.t2;Parent=K3A94_transcript-g15364.t2
contig_6	AUGUSTUS	CDS	5316277	5316443	1	+	2	ID=K3A94_CDS-g15364.t1;Name=K3A94_CDS-g15364.t1;Parent=K3A94_transcript-g15364.t1
contig_6	AUGUSTUS	intron	5316444	5316496	1	+	.	ID=K3A94_intron-g15364.t2;Name=K3A94_intron-g15364.t2;Parent=K3A94_transcript-g15364.t2
contig_6	AUGUSTUS	intron	5316444	5316496	1	+	.	ID=K3A94_intron-g15364.t1;Name=K3A94_intron-g15364.t1;Parent=K3A94_transcript-g15364.t1
contig_6	AUGUSTUS	exon	5316497	5316662	.	+	.	ID=K3A94_exon-g15364.t2;Name=K3A94_exon-g15364.t2;Parent=K3A94_transcript-g15364.t2
contig_6	AUGUSTUS	exon	5316497	5316662	.	+	.	ID=K3A94_exon-g15364.t1;Name=K3A94_exon-g15364.t1;Parent=K3A94_transcript-g15364.t1
contig_6	AUGUSTUS	CDS	5316497	5316662	1	+	0	ID=K3A94_CDS-g15364.t2;Name=K3A94_CDS-g15364.t2;Parent=K3A94_transcript-g15364.t2
contig_6	AUGUSTUS	CDS	5316497	5316662	1	+	0	ID=K3A94_CDS-g15364.t1;Name=K3A94_CDS-g15364.t1;Parent=K3A94_transcript-g15364.t1
contig_6	AUGUSTUS	intron	5316663	5316717	1	+	.	ID=K3A94_intron-g15364.t2;Name=K3A94_intron-g15364.t2;Parent=K3A94_transcript-g15364.t2
contig_6	AUGUSTUS	intron	5316663	5316717	1	+	.	ID=K3A94_intron-g15364.t1;Name=K3A94_intron-g15364.t1;Parent=K3A94_transcript-g15364.t1
contig_6	AUGUSTUS	exon	5316718	5317043	.	+	.	ID=K3A94_exon-g15364.t2;Name=K3A94_exon-g15364.t2;Parent=K3A94_transcript-g15364.t2
contig_6	AUGUSTUS	exon	5316718	5317043	.	+	.	ID=K3A94_exon-g15364.t1;Name=K3A94_exon-g15364.t1;Parent=K3A94_transcript-g15364.t1
contig_6	AUGUSTUS	CDS	5316718	5317043	0.97	+	2	ID=K3A94_CDS-g15364.t2;Name=K3A94_CDS-g15364.t2;Parent=K3A94_transcript-g15364.t2
contig_6	AUGUSTUS	CDS	5316718	5317043	0.97	+	2	ID=K3A94_CDS-g15364.t1;Name=K3A94_CDS-g15364.t1;Parent=K3A94_transcript-g15364.t1
contig_6	AUGUSTUS	intron	5317044	5317285	1	+	.	ID=K3A94_intron-g15364.t2;Name=K3A94_intron-g15364.t2;Parent=K3A94_transcript-g15364.t2
contig_6	AUGUSTUS	intron	5317044	5317285	1	+	.	ID=K3A94_intron-g15364.t1;Name=K3A94_intron-g15364.t1;Parent=K3A94_transcript-g15364.t1
contig_6	AUGUSTUS	exon	5317286	5317486	.	+	.	ID=K3A94_exon-g15364.t2;Name=K3A94_exon-g15364.t2;Parent=K3A94_transcript-g15364.t2
contig_6	AUGUSTUS	exon	5317286	5317486	.	+	.	ID=K3A94_exon-g15364.t1;Name=K3A94_exon-g15364.t1;Parent=K3A94_transcript-g15364.t1
contig_6	AUGUSTUS	CDS	5317286	5317486	1	+	0	ID=K3A94_CDS-g15364.t2;Name=K3A94_CDS-g15364.t2;Parent=K3A94_transcript-g15364.t2
contig_6	AUGUSTUS	CDS	5317286	5317486	1	+	0	ID=K3A94_CDS-g15364.t1;Name=K3A94_CDS-g15364.t1;Parent=K3A94_transcript-g15364.t1
contig_6	AUGUSTUS	stop_codon	5317484	5317486	.	+	0	ID=K3A94_stop_codon-g15364.t2;Name=K3A94_stop_codon-g15364.t2;Parent=K3A94_transcript-g15364.t2
contig_6	AUGUSTUS	stop_codon	5317484	5317486	.	+	0	ID=K3A94_stop_codon-g15364.t1;Name=K3A94_stop_codon-g15364.t1;Parent=K3A94_transcript-g15364.t1
contig_6	AUGUSTUS	gene	5317678	5318034	1	+	.	ID=K3A94_g15365;Name=K3A94_g15365
contig_6	AUGUSTUS	transcript	5317678	5318034	1	+	.	ID=K3A94_transcript-g15365.t1;Name=K3A94_transcript-g15365.t1;Parent=K3A94_g15365
contig_6	AUGUSTUS	start_codon	5317678	5317680	.	+	0	ID=K3A94_start_codon-g15365.t1;Name=K3A94_start_codon-g15365.t1;Parent=K3A94_transcript-g15365.t1
contig_6	AUGUSTUS	exon	5317678	5318034	.	+	.	ID=K3A94_exon-g15365.t1;Name=K3A94_exon-g15365.t1;Parent=K3A94_transcript-g15365.t1
contig_6	AUGUSTUS	CDS	5317678	5318034	1	+	0	ID=K3A94_CDS-g15365.t1;Name=K3A94_CDS-g15365.t1;Parent=K3A94_transcript-g15365.t1
contig_6	AUGUSTUS	stop_codon	5318032	5318034	.	+	0	ID=K3A94_stop_codon-g15365.t1;Name=K3A94_stop_codon-g15365.t1;Parent=K3A94_transcript-g15365.t1
contig_6	AUGUSTUS	gene	5320028	5327252	1	+	.	ID=K3A94_g15366;Name=K3A94_g15366
contig_6	AUGUSTUS	transcript	5320028	5327252	1	+	.	ID=K3A94_transcript-g15366.t1;Name=K3A94_transcript-g15366.t1;Parent=K3A94_g15366
contig_6	AUGUSTUS	start_codon	5320028	5320030	.	+	0	ID=K3A94_start_codon-g15366.t1;Name=K3A94_start_codon-g15366.t1;Parent=K3A94_transcript-g15366.t1
contig_6	AUGUSTUS	exon	5320028	5320043	.	+	.	ID=K3A94_exon-g15366.t1;Name=K3A94_exon-g15366.t1;Parent=K3A94_transcript-g15366.t1
contig_6	AUGUSTUS	CDS	5320028	5320043	1	+	0	ID=K3A94_CDS-g15366.t1;Name=K3A94_CDS-g15366.t1;Parent=K3A94_transcript-g15366.t1
contig_6	AUGUSTUS	intron	5320044	5320381	1	+	.	ID=K3A94_intron-g15366.t1;Name=K3A94_intron-g15366.t1;Parent=K3A94_transcript-g15366.t1
contig_6	AUGUSTUS	exon	5320382	5320962	.	+	.	ID=K3A94_exon-g15366.t1;Name=K3A94_exon-g15366.t1;Parent=K3A94_transcript-g15366.t1
contig_6	AUGUSTUS	CDS	5320382	5320962	1	+	2	ID=K3A94_CDS-g15366.t1;Name=K3A94_CDS-g15366.t1;Parent=K3A94_transcript-g15366.t1
contig_6	AUGUSTUS	intron	5320963	5322146	1	+	.	ID=K3A94_intron-g15366.t1;Name=K3A94_intron-g15366.t1;Parent=K3A94_transcript-g15366.t1
contig_6	AUGUSTUS	exon	5322147	5325893	.	+	.	ID=K3A94_exon-g15366.t1;Name=K3A94_exon-g15366.t1;Parent=K3A94_transcript-g15366.t1
contig_6	AUGUSTUS	CDS	5322147	5325893	1	+	0	ID=K3A94_CDS-g15366.t1;Name=K3A94_CDS-g15366.t1;Parent=K3A94_transcript-g15366.t1
contig_6	AUGUSTUS	intron	5325894	5325953	1	+	.	ID=K3A94_intron-g15366.t1;Name=K3A94_intron-g15366.t1;Parent=K3A94_transcript-g15366.t1
contig_6	AUGUSTUS	exon	5325954	5326146	.	+	.	ID=K3A94_exon-g15366.t1;Name=K3A94_exon-g15366.t1;Parent=K3A94_transcript-g15366.t1
contig_6	AUGUSTUS	CDS	5325954	5326146	1	+	0	ID=K3A94_CDS-g15366.t1;Name=K3A94_CDS-g15366.t1;Parent=K3A94_transcript-g15366.t1
contig_6	AUGUSTUS	intron	5326147	5326270	1	+	.	ID=K3A94_intron-g15366.t1;Name=K3A94_intron-g15366.t1;Parent=K3A94_transcript-g15366.t1
contig_6	AUGUSTUS	exon	5326271	5326384	.	+	.	ID=K3A94_exon-g15366.t1;Name=K3A94_exon-g15366.t1;Parent=K3A94_transcript-g15366.t1
contig_6	AUGUSTUS	CDS	5326271	5326384	1	+	2	ID=K3A94_CDS-g15366.t1;Name=K3A94_CDS-g15366.t1;Parent=K3A94_transcript-g15366.t1
contig_6	AUGUSTUS	intron	5326385	5326727	1	+	.	ID=K3A94_intron-g15366.t1;Name=K3A94_intron-g15366.t1;Parent=K3A94_transcript-g15366.t1
contig_6	AUGUSTUS	exon	5326728	5327126	.	+	.	ID=K3A94_exon-g15366.t1;Name=K3A94_exon-g15366.t1;Parent=K3A94_transcript-g15366.t1
contig_6	AUGUSTUS	CDS	5326728	5327126	1	+	2	ID=K3A94_CDS-g15366.t1;Name=K3A94_CDS-g15366.t1;Parent=K3A94_transcript-g15366.t1
contig_6	AUGUSTUS	intron	5327127	5327187	1	+	.	ID=K3A94_intron-g15366.t1;Name=K3A94_intron-g15366.t1;Parent=K3A94_transcript-g15366.t1
contig_6	AUGUSTUS	exon	5327188	5327252	.	+	.	ID=K3A94_exon-g15366.t1;Name=K3A94_exon-g15366.t1;Parent=K3A94_transcript-g15366.t1
contig_6	AUGUSTUS	CDS	5327188	5327252	1	+	2	ID=K3A94_CDS-g15366.t1;Name=K3A94_CDS-g15366.t1;Parent=K3A94_transcript-g15366.t1
contig_6	AUGUSTUS	stop_codon	5327250	5327252	.	+	0	ID=K3A94_stop_codon-g15366.t1;Name=K3A94_stop_codon-g15366.t1;Parent=K3A94_transcript-g15366.t1
contig_6	AUGUSTUS	gene	5329456	5330435	1	-	.	ID=K3A94_g15367;Name=K3A94_g15367
contig_6	AUGUSTUS	transcript	5329456	5330435	1	-	.	ID=K3A94_transcript-g15367.t1;Name=K3A94_transcript-g15367.t1;Parent=K3A94_g15367
contig_6	AUGUSTUS	stop_codon	5329456	5329458	.	-	0	ID=K3A94_stop_codon-g15367.t1;Name=K3A94_stop_codon-g15367.t1;Parent=K3A94_transcript-g15367.t1
contig_6	AUGUSTUS	exon	5329456	5329829	.	-	.	ID=K3A94_exon-g15367.t1;Name=K3A94_exon-g15367.t1;Parent=K3A94_transcript-g15367.t1
contig_6	AUGUSTUS	CDS	5329456	5329829	1	-	2	ID=K3A94_CDS-g15367.t1;Name=K3A94_CDS-g15367.t1;Parent=K3A94_transcript-g15367.t1
contig_6	AUGUSTUS	intron	5329830	5329893	1	-	.	ID=K3A94_intron-g15367.t1;Name=K3A94_intron-g15367.t1;Parent=K3A94_transcript-g15367.t1
contig_6	AUGUSTUS	exon	5329894	5330028	.	-	.	ID=K3A94_exon-g15367.t1;Name=K3A94_exon-g15367.t1;Parent=K3A94_transcript-g15367.t1
contig_6	AUGUSTUS	CDS	5329894	5330028	1	-	2	ID=K3A94_CDS-g15367.t1;Name=K3A94_CDS-g15367.t1;Parent=K3A94_transcript-g15367.t1
contig_6	AUGUSTUS	intron	5330029	5330080	1	-	.	ID=K3A94_intron-g15367.t1;Name=K3A94_intron-g15367.t1;Parent=K3A94_transcript-g15367.t1
contig_6	AUGUSTUS	exon	5330081	5330435	.	-	.	ID=K3A94_exon-g15367.t1;Name=K3A94_exon-g15367.t1;Parent=K3A94_transcript-g15367.t1
contig_6	AUGUSTUS	CDS	5330081	5330435	1	-	0	ID=K3A94_CDS-g15367.t1;Name=K3A94_CDS-g15367.t1;Parent=K3A94_transcript-g15367.t1
contig_6	AUGUSTUS	start_codon	5330433	5330435	.	-	0	ID=K3A94_start_codon-g15367.t1;Name=K3A94_start_codon-g15367.t1;Parent=K3A94_transcript-g15367.t1
contig_6	AUGUSTUS	gene	5330517	5335738	0.46	+	.	ID=K3A94_g15368;Name=K3A94_g15368
contig_6	AUGUSTUS	transcript	5330517	5335738	0.46	+	.	ID=K3A94_transcript-g15368.t1;Name=K3A94_transcript-g15368.t1;Parent=K3A94_g15368
contig_6	AUGUSTUS	start_codon	5330517	5330519	.	+	0	ID=K3A94_start_codon-g15368.t1;Name=K3A94_start_codon-g15368.t1;Parent=K3A94_transcript-g15368.t1
contig_6	AUGUSTUS	exon	5330517	5330551	.	+	.	ID=K3A94_exon-g15368.t1;Name=K3A94_exon-g15368.t1;Parent=K3A94_transcript-g15368.t1
contig_6	AUGUSTUS	CDS	5330517	5330551	0.46	+	0	ID=K3A94_CDS-g15368.t1;Name=K3A94_CDS-g15368.t1;Parent=K3A94_transcript-g15368.t1
contig_6	AUGUSTUS	intron	5330552	5330817	0.98	+	.	ID=K3A94_intron-g15368.t1;Name=K3A94_intron-g15368.t1;Parent=K3A94_transcript-g15368.t1
contig_6	AUGUSTUS	exon	5330818	5330824	.	+	.	ID=K3A94_exon-g15368.t1;Name=K3A94_exon-g15368.t1;Parent=K3A94_transcript-g15368.t1
contig_6	AUGUSTUS	CDS	5330818	5330824	0.98	+	1	ID=K3A94_CDS-g15368.t1;Name=K3A94_CDS-g15368.t1;Parent=K3A94_transcript-g15368.t1
contig_6	AUGUSTUS	intron	5330825	5330880	1	+	.	ID=K3A94_intron-g15368.t1;Name=K3A94_intron-g15368.t1;Parent=K3A94_transcript-g15368.t1
contig_6	AUGUSTUS	exon	5330881	5331039	.	+	.	ID=K3A94_exon-g15368.t1;Name=K3A94_exon-g15368.t1;Parent=K3A94_transcript-g15368.t1
contig_6	AUGUSTUS	CDS	5330881	5331039	1	+	0	ID=K3A94_CDS-g15368.t1;Name=K3A94_CDS-g15368.t1;Parent=K3A94_transcript-g15368.t1
contig_6	GeneMark.hmm	gene	5330887	5335738	.	+	.	ID=K3A94_5982_g;Name=K3A94_5982_g
contig_6	GeneMark.hmm	transcript	5330887	5335738	.	+	.	ID=K3A94_transcript-5982_t;Name=K3A94_transcript-5982_t;Parent=K3A94_5982_g
contig_6	GeneMark.hmm	start_codon	5330887	5330889	.	+	0	ID=K3A94_start_codon-5982_t;Name=K3A94_start_codon-5982_t;Parent=K3A94_transcript-5982_t
contig_6	GeneMark.hmm	exon	5330887	5331039	0	+	.	ID=K3A94_exon-5982_t;Name=K3A94_exon-5982_t;Parent=K3A94_transcript-5982_t
contig_6	GeneMark.hmm	CDS	5330887	5331039	.	+	0	ID=K3A94_CDS-5982_t;Name=K3A94_CDS-5982_t;Parent=K3A94_transcript-5982_t
contig_6	AUGUSTUS	intron	5331040	5331095	1	+	.	ID=K3A94_intron-g15368.t1;Name=K3A94_intron-g15368.t1;Parent=K3A94_transcript-g15368.t1
contig_6	AUGUSTUS	exon	5331096	5331263	.	+	.	ID=K3A94_exon-g15368.t1;Name=K3A94_exon-g15368.t1;Parent=K3A94_transcript-g15368.t1
contig_6	GeneMark.hmm	exon	5331096	5331263	0	+	.	ID=K3A94_exon-5982_t;Name=K3A94_exon-5982_t;Parent=K3A94_transcript-5982_t
contig_6	AUGUSTUS	CDS	5331096	5331263	1	+	0	ID=K3A94_CDS-g15368.t1;Name=K3A94_CDS-g15368.t1;Parent=K3A94_transcript-g15368.t1
contig_6	GeneMark.hmm	CDS	5331096	5331263	.	+	0	ID=K3A94_CDS-5982_t;Name=K3A94_CDS-5982_t;Parent=K3A94_transcript-5982_t
contig_6	AUGUSTUS	intron	5331264	5331320	1	+	.	ID=K3A94_intron-g15368.t1;Name=K3A94_intron-g15368.t1;Parent=K3A94_transcript-g15368.t1
contig_6	AUGUSTUS	exon	5331321	5331473	.	+	.	ID=K3A94_exon-g15368.t1;Name=K3A94_exon-g15368.t1;Parent=K3A94_transcript-g15368.t1
contig_6	GeneMark.hmm	exon	5331321	5331473	0	+	.	ID=K3A94_exon-5982_t;Name=K3A94_exon-5982_t;Parent=K3A94_transcript-5982_t
contig_6	AUGUSTUS	CDS	5331321	5331473	1	+	0	ID=K3A94_CDS-g15368.t1;Name=K3A94_CDS-g15368.t1;Parent=K3A94_transcript-g15368.t1
contig_6	GeneMark.hmm	CDS	5331321	5331473	.	+	0	ID=K3A94_CDS-5982_t;Name=K3A94_CDS-5982_t;Parent=K3A94_transcript-5982_t
contig_6	AUGUSTUS	intron	5331474	5331532	1	+	.	ID=K3A94_intron-g15368.t1;Name=K3A94_intron-g15368.t1;Parent=K3A94_transcript-g15368.t1
contig_6	AUGUSTUS	exon	5331533	5331651	.	+	.	ID=K3A94_exon-g15368.t1;Name=K3A94_exon-g15368.t1;Parent=K3A94_transcript-g15368.t1
contig_6	GeneMark.hmm	exon	5331533	5331651	0	+	.	ID=K3A94_exon-5982_t;Name=K3A94_exon-5982_t;Parent=K3A94_transcript-5982_t
contig_6	AUGUSTUS	CDS	5331533	5331651	1	+	0	ID=K3A94_CDS-g15368.t1;Name=K3A94_CDS-g15368.t1;Parent=K3A94_transcript-g15368.t1
contig_6	GeneMark.hmm	CDS	5331533	5331651	.	+	0	ID=K3A94_CDS-5982_t;Name=K3A94_CDS-5982_t;Parent=K3A94_transcript-5982_t
contig_6	AUGUSTUS	intron	5331652	5331716	1	+	.	ID=K3A94_intron-g15368.t1;Name=K3A94_intron-g15368.t1;Parent=K3A94_transcript-g15368.t1
contig_6	AUGUSTUS	exon	5331717	5331854	.	+	.	ID=K3A94_exon-g15368.t1;Name=K3A94_exon-g15368.t1;Parent=K3A94_transcript-g15368.t1
contig_6	GeneMark.hmm	exon	5331717	5331854	0	+	.	ID=K3A94_exon-5982_t;Name=K3A94_exon-5982_t;Parent=K3A94_transcript-5982_t
contig_6	AUGUSTUS	CDS	5331717	5331854	1	+	1	ID=K3A94_CDS-g15368.t1;Name=K3A94_CDS-g15368.t1;Parent=K3A94_transcript-g15368.t1
contig_6	GeneMark.hmm	CDS	5331717	5331854	.	+	1	ID=K3A94_CDS-5982_t;Name=K3A94_CDS-5982_t;Parent=K3A94_transcript-5982_t
contig_6	AUGUSTUS	intron	5331855	5331907	1	+	.	ID=K3A94_intron-g15368.t1;Name=K3A94_intron-g15368.t1;Parent=K3A94_transcript-g15368.t1
contig_6	AUGUSTUS	exon	5331908	5332103	.	+	.	ID=K3A94_exon-g15368.t1;Name=K3A94_exon-g15368.t1;Parent=K3A94_transcript-g15368.t1
contig_6	GeneMark.hmm	exon	5331908	5332103	0	+	.	ID=K3A94_exon-5982_t;Name=K3A94_exon-5982_t;Parent=K3A94_transcript-5982_t
contig_6	AUGUSTUS	CDS	5331908	5332103	1	+	1	ID=K3A94_CDS-g15368.t1;Name=K3A94_CDS-g15368.t1;Parent=K3A94_transcript-g15368.t1
contig_6	GeneMark.hmm	CDS	5331908	5332103	.	+	1	ID=K3A94_CDS-5982_t;Name=K3A94_CDS-5982_t;Parent=K3A94_transcript-5982_t
contig_6	AUGUSTUS	intron	5332104	5333134	1	+	.	ID=K3A94_intron-g15368.t1;Name=K3A94_intron-g15368.t1;Parent=K3A94_transcript-g15368.t1
contig_6	AUGUSTUS	exon	5333135	5333347	.	+	.	ID=K3A94_exon-g15368.t1;Name=K3A94_exon-g15368.t1;Parent=K3A94_transcript-g15368.t1
contig_6	GeneMark.hmm	exon	5333135	5333347	0	+	.	ID=K3A94_exon-5982_t;Name=K3A94_exon-5982_t;Parent=K3A94_transcript-5982_t
contig_6	AUGUSTUS	CDS	5333135	5333347	1	+	0	ID=K3A94_CDS-g15368.t1;Name=K3A94_CDS-g15368.t1;Parent=K3A94_transcript-g15368.t1
contig_6	GeneMark.hmm	CDS	5333135	5333347	.	+	0	ID=K3A94_CDS-5982_t;Name=K3A94_CDS-5982_t;Parent=K3A94_transcript-5982_t
contig_6	AUGUSTUS	intron	5333348	5333408	1	+	.	ID=K3A94_intron-g15368.t1;Name=K3A94_intron-g15368.t1;Parent=K3A94_transcript-g15368.t1
contig_6	AUGUSTUS	exon	5333409	5334035	.	+	.	ID=K3A94_exon-g15368.t1;Name=K3A94_exon-g15368.t1;Parent=K3A94_transcript-g15368.t1
contig_6	GeneMark.hmm	exon	5333409	5334035	0	+	.	ID=K3A94_exon-5982_t;Name=K3A94_exon-5982_t;Parent=K3A94_transcript-5982_t
contig_6	AUGUSTUS	CDS	5333409	5334035	1	+	0	ID=K3A94_CDS-g15368.t1;Name=K3A94_CDS-g15368.t1;Parent=K3A94_transcript-g15368.t1
contig_6	GeneMark.hmm	CDS	5333409	5334035	.	+	0	ID=K3A94_CDS-5982_t;Name=K3A94_CDS-5982_t;Parent=K3A94_transcript-5982_t
contig_6	AUGUSTUS	intron	5334036	5334154	1	+	.	ID=K3A94_intron-g15368.t1;Name=K3A94_intron-g15368.t1;Parent=K3A94_transcript-g15368.t1
contig_6	AUGUSTUS	exon	5334155	5334319	.	+	.	ID=K3A94_exon-g15368.t1;Name=K3A94_exon-g15368.t1;Parent=K3A94_transcript-g15368.t1
contig_6	GeneMark.hmm	exon	5334155	5334319	0	+	.	ID=K3A94_exon-5982_t;Name=K3A94_exon-5982_t;Parent=K3A94_transcript-5982_t
contig_6	AUGUSTUS	CDS	5334155	5334319	1	+	0	ID=K3A94_CDS-g15368.t1;Name=K3A94_CDS-g15368.t1;Parent=K3A94_transcript-g15368.t1
contig_6	GeneMark.hmm	CDS	5334155	5334319	.	+	0	ID=K3A94_CDS-5982_t;Name=K3A94_CDS-5982_t;Parent=K3A94_transcript-5982_t
contig_6	AUGUSTUS	intron	5334320	5334376	1	+	.	ID=K3A94_intron-g15368.t1;Name=K3A94_intron-g15368.t1;Parent=K3A94_transcript-g15368.t1
contig_6	AUGUSTUS	exon	5334377	5334562	.	+	.	ID=K3A94_exon-g15368.t1;Name=K3A94_exon-g15368.t1;Parent=K3A94_transcript-g15368.t1
contig_6	GeneMark.hmm	exon	5334377	5334562	0	+	.	ID=K3A94_exon-5982_t;Name=K3A94_exon-5982_t;Parent=K3A94_transcript-5982_t
contig_6	AUGUSTUS	CDS	5334377	5334562	1	+	0	ID=K3A94_CDS-g15368.t1;Name=K3A94_CDS-g15368.t1;Parent=K3A94_transcript-g15368.t1
contig_6	GeneMark.hmm	CDS	5334377	5334562	.	+	0	ID=K3A94_CDS-5982_t;Name=K3A94_CDS-5982_t;Parent=K3A94_transcript-5982_t
contig_6	AUGUSTUS	intron	5334563	5334625	1	+	.	ID=K3A94_intron-g15368.t1;Name=K3A94_intron-g15368.t1;Parent=K3A94_transcript-g15368.t1
contig_6	AUGUSTUS	exon	5334626	5334763	.	+	.	ID=K3A94_exon-g15368.t1;Name=K3A94_exon-g15368.t1;Parent=K3A94_transcript-g15368.t1
contig_6	GeneMark.hmm	exon	5334626	5334763	0	+	.	ID=K3A94_exon-5982_t;Name=K3A94_exon-5982_t;Parent=K3A94_transcript-5982_t
contig_6	AUGUSTUS	CDS	5334626	5334763	1	+	0	ID=K3A94_CDS-g15368.t1;Name=K3A94_CDS-g15368.t1;Parent=K3A94_transcript-g15368.t1
contig_6	GeneMark.hmm	CDS	5334626	5334763	.	+	0	ID=K3A94_CDS-5982_t;Name=K3A94_CDS-5982_t;Parent=K3A94_transcript-5982_t
contig_6	AUGUSTUS	intron	5334764	5334913	1	+	.	ID=K3A94_intron-g15368.t1;Name=K3A94_intron-g15368.t1;Parent=K3A94_transcript-g15368.t1
contig_6	AUGUSTUS	exon	5334914	5335145	.	+	.	ID=K3A94_exon-g15368.t1;Name=K3A94_exon-g15368.t1;Parent=K3A94_transcript-g15368.t1
contig_6	GeneMark.hmm	exon	5334914	5335145	0	+	.	ID=K3A94_exon-5982_t;Name=K3A94_exon-5982_t;Parent=K3A94_transcript-5982_t
contig_6	AUGUSTUS	CDS	5334914	5335145	1	+	0	ID=K3A94_CDS-g15368.t1;Name=K3A94_CDS-g15368.t1;Parent=K3A94_transcript-g15368.t1
contig_6	GeneMark.hmm	CDS	5334914	5335145	.	+	0	ID=K3A94_CDS-5982_t;Name=K3A94_CDS-5982_t;Parent=K3A94_transcript-5982_t
contig_6	AUGUSTUS	intron	5335146	5335209	1	+	.	ID=K3A94_intron-g15368.t1;Name=K3A94_intron-g15368.t1;Parent=K3A94_transcript-g15368.t1
contig_6	AUGUSTUS	exon	5335210	5335362	.	+	.	ID=K3A94_exon-g15368.t1;Name=K3A94_exon-g15368.t1;Parent=K3A94_transcript-g15368.t1
contig_6	GeneMark.hmm	exon	5335210	5335362	0	+	.	ID=K3A94_exon-5982_t;Name=K3A94_exon-5982_t;Parent=K3A94_transcript-5982_t
contig_6	AUGUSTUS	CDS	5335210	5335362	1	+	2	ID=K3A94_CDS-g15368.t1;Name=K3A94_CDS-g15368.t1;Parent=K3A94_transcript-g15368.t1
contig_6	GeneMark.hmm	CDS	5335210	5335362	.	+	2	ID=K3A94_CDS-5982_t;Name=K3A94_CDS-5982_t;Parent=K3A94_transcript-5982_t
contig_6	AUGUSTUS	intron	5335363	5335417	1	+	.	ID=K3A94_intron-g15368.t1;Name=K3A94_intron-g15368.t1;Parent=K3A94_transcript-g15368.t1
contig_6	AUGUSTUS	exon	5335418	5335592	.	+	.	ID=K3A94_exon-g15368.t1;Name=K3A94_exon-g15368.t1;Parent=K3A94_transcript-g15368.t1
contig_6	GeneMark.hmm	exon	5335418	5335592	0	+	.	ID=K3A94_exon-5982_t;Name=K3A94_exon-5982_t;Parent=K3A94_transcript-5982_t
contig_6	AUGUSTUS	CDS	5335418	5335592	1	+	2	ID=K3A94_CDS-g15368.t1;Name=K3A94_CDS-g15368.t1;Parent=K3A94_transcript-g15368.t1
contig_6	GeneMark.hmm	CDS	5335418	5335592	.	+	2	ID=K3A94_CDS-5982_t;Name=K3A94_CDS-5982_t;Parent=K3A94_transcript-5982_t
contig_6	AUGUSTUS	intron	5335593	5335650	1	+	.	ID=K3A94_intron-g15368.t1;Name=K3A94_intron-g15368.t1;Parent=K3A94_transcript-g15368.t1
contig_6	AUGUSTUS	exon	5335651	5335738	.	+	.	ID=K3A94_exon-g15368.t1;Name=K3A94_exon-g15368.t1;Parent=K3A94_transcript-g15368.t1
contig_6	GeneMark.hmm	exon	5335651	5335738	0	+	.	ID=K3A94_exon-5982_t;Name=K3A94_exon-5982_t;Parent=K3A94_transcript-5982_t
contig_6	AUGUSTUS	CDS	5335651	5335738	1	+	1	ID=K3A94_CDS-g15368.t1;Name=K3A94_CDS-g15368.t1;Parent=K3A94_transcript-g15368.t1
contig_6	GeneMark.hmm	CDS	5335651	5335738	.	+	1	ID=K3A94_CDS-5982_t;Name=K3A94_CDS-5982_t;Parent=K3A94_transcript-5982_t
contig_6	AUGUSTUS	stop_codon	5335736	5335738	.	+	0	ID=K3A94_stop_codon-g15368.t1;Name=K3A94_stop_codon-g15368.t1;Parent=K3A94_transcript-g15368.t1
contig_6	GeneMark.hmm	stop_codon	5335736	5335738	.	+	0	ID=K3A94_stop_codon-5982_t;Name=K3A94_stop_codon-5982_t;Parent=K3A94_transcript-5982_t
contig_6	AUGUSTUS	gene	5335808	5338463	1	-	.	ID=K3A94_g15369;Name=K3A94_g15369
contig_6	AUGUSTUS	transcript	5335808	5338463	1	-	.	ID=K3A94_transcript-g15369.t1;Name=K3A94_transcript-g15369.t1;Parent=K3A94_g15369
contig_6	AUGUSTUS	stop_codon	5335808	5335810	.	-	0	ID=K3A94_stop_codon-g15369.t1;Name=K3A94_stop_codon-g15369.t1;Parent=K3A94_transcript-g15369.t1
contig_6	AUGUSTUS	exon	5335808	5335975	.	-	.	ID=K3A94_exon-g15369.t1;Name=K3A94_exon-g15369.t1;Parent=K3A94_transcript-g15369.t1
contig_6	AUGUSTUS	CDS	5335808	5335975	1	-	0	ID=K3A94_CDS-g15369.t1;Name=K3A94_CDS-g15369.t1;Parent=K3A94_transcript-g15369.t1
contig_6	AUGUSTUS	intron	5335976	5336108	1	-	.	ID=K3A94_intron-g15369.t1;Name=K3A94_intron-g15369.t1;Parent=K3A94_transcript-g15369.t1
contig_6	AUGUSTUS	exon	5336109	5336218	.	-	.	ID=K3A94_exon-g15369.t1;Name=K3A94_exon-g15369.t1;Parent=K3A94_transcript-g15369.t1
contig_6	AUGUSTUS	CDS	5336109	5336218	1	-	2	ID=K3A94_CDS-g15369.t1;Name=K3A94_CDS-g15369.t1;Parent=K3A94_transcript-g15369.t1
contig_6	AUGUSTUS	intron	5336219	5336580	1	-	.	ID=K3A94_intron-g15369.t1;Name=K3A94_intron-g15369.t1;Parent=K3A94_transcript-g15369.t1
contig_6	AUGUSTUS	exon	5336581	5336730	.	-	.	ID=K3A94_exon-g15369.t1;Name=K3A94_exon-g15369.t1;Parent=K3A94_transcript-g15369.t1
contig_6	AUGUSTUS	CDS	5336581	5336730	1	-	2	ID=K3A94_CDS-g15369.t1;Name=K3A94_CDS-g15369.t1;Parent=K3A94_transcript-g15369.t1
contig_6	AUGUSTUS	intron	5336731	5337963	1	-	.	ID=K3A94_intron-g15369.t1;Name=K3A94_intron-g15369.t1;Parent=K3A94_transcript-g15369.t1
contig_6	AUGUSTUS	exon	5337964	5338331	.	-	.	ID=K3A94_exon-g15369.t1;Name=K3A94_exon-g15369.t1;Parent=K3A94_transcript-g15369.t1
contig_6	AUGUSTUS	CDS	5337964	5338331	1	-	1	ID=K3A94_CDS-g15369.t1;Name=K3A94_CDS-g15369.t1;Parent=K3A94_transcript-g15369.t1
contig_6	AUGUSTUS	intron	5338332	5338387	1	-	.	ID=K3A94_intron-g15369.t1;Name=K3A94_intron-g15369.t1;Parent=K3A94_transcript-g15369.t1
contig_6	AUGUSTUS	exon	5338388	5338410	.	-	.	ID=K3A94_exon-g15369.t1;Name=K3A94_exon-g15369.t1;Parent=K3A94_transcript-g15369.t1
contig_6	AUGUSTUS	CDS	5338388	5338410	1	-	0	ID=K3A94_CDS-g15369.t1;Name=K3A94_CDS-g15369.t1;Parent=K3A94_transcript-g15369.t1
contig_6	AUGUSTUS	intron	5338411	5338460	1	-	.	ID=K3A94_intron-g15369.t1;Name=K3A94_intron-g15369.t1;Parent=K3A94_transcript-g15369.t1
contig_6	AUGUSTUS	start_codon	5338461	5338463	.	-	0	ID=K3A94_start_codon-g15369.t1;Name=K3A94_start_codon-g15369.t1;Parent=K3A94_transcript-g15369.t1
contig_6	AUGUSTUS	exon	5338461	5338463	.	-	.	ID=K3A94_exon-g15369.t1;Name=K3A94_exon-g15369.t1;Parent=K3A94_transcript-g15369.t1
contig_6	AUGUSTUS	CDS	5338461	5338463	1	-	0	ID=K3A94_CDS-g15369.t1;Name=K3A94_CDS-g15369.t1;Parent=K3A94_transcript-g15369.t1
contig_6	AUGUSTUS	gene	5339017	5341247	0.33	+	.	ID=K3A94_g15370;Name=K3A94_g15370
contig_6	AUGUSTUS	transcript	5339017	5341247	0.33	+	.	ID=K3A94_transcript-g15370.t1;Name=K3A94_transcript-g15370.t1;Parent=K3A94_g15370
contig_6	AUGUSTUS	start_codon	5339017	5339019	.	+	0	ID=K3A94_start_codon-g15370.t1;Name=K3A94_start_codon-g15370.t1;Parent=K3A94_transcript-g15370.t1
contig_6	AUGUSTUS	exon	5339017	5339944	.	+	.	ID=K3A94_exon-g15370.t1;Name=K3A94_exon-g15370.t1;Parent=K3A94_transcript-g15370.t1
contig_6	AUGUSTUS	CDS	5339017	5339944	0.33	+	0	ID=K3A94_CDS-g15370.t1;Name=K3A94_CDS-g15370.t1;Parent=K3A94_transcript-g15370.t1
contig_6	AUGUSTUS	intron	5339945	5340159	1	+	.	ID=K3A94_intron-g15370.t1;Name=K3A94_intron-g15370.t1;Parent=K3A94_transcript-g15370.t1
contig_6	AUGUSTUS	exon	5340160	5340635	.	+	.	ID=K3A94_exon-g15370.t1;Name=K3A94_exon-g15370.t1;Parent=K3A94_transcript-g15370.t1
contig_6	AUGUSTUS	CDS	5340160	5340635	1	+	2	ID=K3A94_CDS-g15370.t1;Name=K3A94_CDS-g15370.t1;Parent=K3A94_transcript-g15370.t1
contig_6	AUGUSTUS	intron	5340636	5340701	1	+	.	ID=K3A94_intron-g15370.t1;Name=K3A94_intron-g15370.t1;Parent=K3A94_transcript-g15370.t1
contig_6	AUGUSTUS	exon	5340702	5341247	.	+	.	ID=K3A94_exon-g15370.t1;Name=K3A94_exon-g15370.t1;Parent=K3A94_transcript-g15370.t1
contig_6	AUGUSTUS	CDS	5340702	5341247	1	+	0	ID=K3A94_CDS-g15370.t1;Name=K3A94_CDS-g15370.t1;Parent=K3A94_transcript-g15370.t1
contig_6	AUGUSTUS	stop_codon	5341245	5341247	.	+	0	ID=K3A94_stop_codon-g15370.t1;Name=K3A94_stop_codon-g15370.t1;Parent=K3A94_transcript-g15370.t1
contig_6	AUGUSTUS	gene	5341854	5345119	2.94	+	.	ID=K3A94_g15371;Name=K3A94_g15371
contig_6	AUGUSTUS	transcript	5341854	5345119	0.94	+	.	ID=K3A94_transcript-g15371.t3;Name=K3A94_transcript-g15371.t3;Parent=K3A94_g15371
contig_6	AUGUSTUS	transcript	5341854	5345119	1	+	.	ID=K3A94_transcript-g15371.t1;Name=K3A94_transcript-g15371.t1;Parent=K3A94_g15371
contig_6	AUGUSTUS	transcript	5341854	5345119	1	+	.	ID=K3A94_transcript-g15371.t2;Name=K3A94_transcript-g15371.t2;Parent=K3A94_g15371
contig_6	AUGUSTUS	start_codon	5341854	5341856	.	+	0	ID=K3A94_start_codon-g15371.t1;Name=K3A94_start_codon-g15371.t1;Parent=K3A94_transcript-g15371.t1
contig_6	AUGUSTUS	start_codon	5341854	5341856	.	+	0	ID=K3A94_start_codon-g15371.t2;Name=K3A94_start_codon-g15371.t2;Parent=K3A94_transcript-g15371.t2
contig_6	AUGUSTUS	start_codon	5341854	5341856	.	+	0	ID=K3A94_start_codon-g15371.t3;Name=K3A94_start_codon-g15371.t3;Parent=K3A94_transcript-g15371.t3
contig_6	AUGUSTUS	exon	5341854	5342043	.	+	.	ID=K3A94_exon-g15371.t1;Name=K3A94_exon-g15371.t1;Parent=K3A94_transcript-g15371.t1
contig_6	AUGUSTUS	exon	5341854	5342043	.	+	.	ID=K3A94_exon-g15371.t2;Name=K3A94_exon-g15371.t2;Parent=K3A94_transcript-g15371.t2
contig_6	AUGUSTUS	exon	5341854	5342043	.	+	.	ID=K3A94_exon-g15371.t3;Name=K3A94_exon-g15371.t3;Parent=K3A94_transcript-g15371.t3
contig_6	AUGUSTUS	CDS	5341854	5342043	1	+	0	ID=K3A94_CDS-g15371.t1;Name=K3A94_CDS-g15371.t1;Parent=K3A94_transcript-g15371.t1
contig_6	AUGUSTUS	CDS	5341854	5342043	1	+	0	ID=K3A94_CDS-g15371.t2;Name=K3A94_CDS-g15371.t2;Parent=K3A94_transcript-g15371.t2
contig_6	AUGUSTUS	CDS	5341854	5342043	1	+	0	ID=K3A94_CDS-g15371.t3;Name=K3A94_CDS-g15371.t3;Parent=K3A94_transcript-g15371.t3
contig_6	AUGUSTUS	intron	5342044	5342102	1	+	.	ID=K3A94_intron-g15371.t1;Name=K3A94_intron-g15371.t1;Parent=K3A94_transcript-g15371.t1
contig_6	AUGUSTUS	intron	5342044	5342102	1	+	.	ID=K3A94_intron-g15371.t2;Name=K3A94_intron-g15371.t2;Parent=K3A94_transcript-g15371.t2
contig_6	AUGUSTUS	intron	5342044	5342102	1	+	.	ID=K3A94_intron-g15371.t3;Name=K3A94_intron-g15371.t3;Parent=K3A94_transcript-g15371.t3
contig_6	AUGUSTUS	exon	5342103	5342236	.	+	.	ID=K3A94_exon-g15371.t1;Name=K3A94_exon-g15371.t1;Parent=K3A94_transcript-g15371.t1
contig_6	AUGUSTUS	exon	5342103	5342236	.	+	.	ID=K3A94_exon-g15371.t2;Name=K3A94_exon-g15371.t2;Parent=K3A94_transcript-g15371.t2
contig_6	AUGUSTUS	exon	5342103	5342236	.	+	.	ID=K3A94_exon-g15371.t3;Name=K3A94_exon-g15371.t3;Parent=K3A94_transcript-g15371.t3
contig_6	AUGUSTUS	CDS	5342103	5342236	1	+	2	ID=K3A94_CDS-g15371.t1;Name=K3A94_CDS-g15371.t1;Parent=K3A94_transcript-g15371.t1
contig_6	AUGUSTUS	CDS	5342103	5342236	1	+	2	ID=K3A94_CDS-g15371.t2;Name=K3A94_CDS-g15371.t2;Parent=K3A94_transcript-g15371.t2
contig_6	AUGUSTUS	CDS	5342103	5342236	1	+	2	ID=K3A94_CDS-g15371.t3;Name=K3A94_CDS-g15371.t3;Parent=K3A94_transcript-g15371.t3
contig_6	AUGUSTUS	intron	5342237	5342298	1	+	.	ID=K3A94_intron-g15371.t1;Name=K3A94_intron-g15371.t1;Parent=K3A94_transcript-g15371.t1
contig_6	AUGUSTUS	intron	5342237	5342298	1	+	.	ID=K3A94_intron-g15371.t2;Name=K3A94_intron-g15371.t2;Parent=K3A94_transcript-g15371.t2
contig_6	AUGUSTUS	intron	5342237	5342298	1	+	.	ID=K3A94_intron-g15371.t3;Name=K3A94_intron-g15371.t3;Parent=K3A94_transcript-g15371.t3
contig_6	AUGUSTUS	exon	5342299	5342481	.	+	.	ID=K3A94_exon-g15371.t1;Name=K3A94_exon-g15371.t1;Parent=K3A94_transcript-g15371.t1
contig_6	AUGUSTUS	exon	5342299	5342481	.	+	.	ID=K3A94_exon-g15371.t2;Name=K3A94_exon-g15371.t2;Parent=K3A94_transcript-g15371.t2
contig_6	AUGUSTUS	exon	5342299	5342481	.	+	.	ID=K3A94_exon-g15371.t3;Name=K3A94_exon-g15371.t3;Parent=K3A94_transcript-g15371.t3
contig_6	AUGUSTUS	CDS	5342299	5342481	1	+	0	ID=K3A94_CDS-g15371.t1;Name=K3A94_CDS-g15371.t1;Parent=K3A94_transcript-g15371.t1
contig_6	AUGUSTUS	CDS	5342299	5342481	1	+	0	ID=K3A94_CDS-g15371.t2;Name=K3A94_CDS-g15371.t2;Parent=K3A94_transcript-g15371.t2
contig_6	AUGUSTUS	CDS	5342299	5342481	1	+	0	ID=K3A94_CDS-g15371.t3;Name=K3A94_CDS-g15371.t3;Parent=K3A94_transcript-g15371.t3
contig_6	AUGUSTUS	intron	5342482	5342593	1	+	.	ID=K3A94_intron-g15371.t1;Name=K3A94_intron-g15371.t1;Parent=K3A94_transcript-g15371.t1
contig_6	AUGUSTUS	intron	5342482	5342545	1	+	.	ID=K3A94_intron-g15371.t2;Name=K3A94_intron-g15371.t2;Parent=K3A94_transcript-g15371.t2
contig_6	AUGUSTUS	intron	5342482	5342593	0.94	+	.	ID=K3A94_intron-g15371.t3;Name=K3A94_intron-g15371.t3;Parent=K3A94_transcript-g15371.t3
contig_6	AUGUSTUS	exon	5342546	5342705	.	+	.	ID=K3A94_exon-g15371.t2;Name=K3A94_exon-g15371.t2;Parent=K3A94_transcript-g15371.t2
contig_6	AUGUSTUS	CDS	5342546	5342705	1	+	0	ID=K3A94_CDS-g15371.t2;Name=K3A94_CDS-g15371.t2;Parent=K3A94_transcript-g15371.t2
contig_6	AUGUSTUS	exon	5342594	5342705	.	+	.	ID=K3A94_exon-g15371.t1;Name=K3A94_exon-g15371.t1;Parent=K3A94_transcript-g15371.t1
contig_6	AUGUSTUS	exon	5342594	5342705	.	+	.	ID=K3A94_exon-g15371.t3;Name=K3A94_exon-g15371.t3;Parent=K3A94_transcript-g15371.t3
contig_6	AUGUSTUS	CDS	5342594	5342705	1	+	0	ID=K3A94_CDS-g15371.t1;Name=K3A94_CDS-g15371.t1;Parent=K3A94_transcript-g15371.t1
contig_6	AUGUSTUS	CDS	5342594	5342705	0.94	+	0	ID=K3A94_CDS-g15371.t3;Name=K3A94_CDS-g15371.t3;Parent=K3A94_transcript-g15371.t3
contig_6	AUGUSTUS	intron	5342706	5342758	1	+	.	ID=K3A94_intron-g15371.t1;Name=K3A94_intron-g15371.t1;Parent=K3A94_transcript-g15371.t1
contig_6	AUGUSTUS	intron	5342706	5342758	1	+	.	ID=K3A94_intron-g15371.t2;Name=K3A94_intron-g15371.t2;Parent=K3A94_transcript-g15371.t2
contig_6	AUGUSTUS	intron	5342706	5342758	1	+	.	ID=K3A94_intron-g15371.t3;Name=K3A94_intron-g15371.t3;Parent=K3A94_transcript-g15371.t3
contig_6	AUGUSTUS	exon	5342759	5343063	.	+	.	ID=K3A94_exon-g15371.t1;Name=K3A94_exon-g15371.t1;Parent=K3A94_transcript-g15371.t1
contig_6	AUGUSTUS	exon	5342759	5343063	.	+	.	ID=K3A94_exon-g15371.t2;Name=K3A94_exon-g15371.t2;Parent=K3A94_transcript-g15371.t2
contig_6	AUGUSTUS	exon	5342759	5343063	.	+	.	ID=K3A94_exon-g15371.t3;Name=K3A94_exon-g15371.t3;Parent=K3A94_transcript-g15371.t3
contig_6	AUGUSTUS	CDS	5342759	5343063	1	+	2	ID=K3A94_CDS-g15371.t1;Name=K3A94_CDS-g15371.t1;Parent=K3A94_transcript-g15371.t1
contig_6	AUGUSTUS	CDS	5342759	5343063	1	+	2	ID=K3A94_CDS-g15371.t2;Name=K3A94_CDS-g15371.t2;Parent=K3A94_transcript-g15371.t2
contig_6	AUGUSTUS	CDS	5342759	5343063	1	+	2	ID=K3A94_CDS-g15371.t3;Name=K3A94_CDS-g15371.t3;Parent=K3A94_transcript-g15371.t3
contig_6	AUGUSTUS	intron	5343064	5343602	1	+	.	ID=K3A94_intron-g15371.t1;Name=K3A94_intron-g15371.t1;Parent=K3A94_transcript-g15371.t1
contig_6	AUGUSTUS	intron	5343064	5343602	1	+	.	ID=K3A94_intron-g15371.t2;Name=K3A94_intron-g15371.t2;Parent=K3A94_transcript-g15371.t2
contig_6	AUGUSTUS	intron	5343064	5343602	1	+	.	ID=K3A94_intron-g15371.t3;Name=K3A94_intron-g15371.t3;Parent=K3A94_transcript-g15371.t3
contig_6	AUGUSTUS	exon	5343603	5343793	.	+	.	ID=K3A94_exon-g15371.t1;Name=K3A94_exon-g15371.t1;Parent=K3A94_transcript-g15371.t1
contig_6	AUGUSTUS	exon	5343603	5343793	.	+	.	ID=K3A94_exon-g15371.t2;Name=K3A94_exon-g15371.t2;Parent=K3A94_transcript-g15371.t2
contig_6	AUGUSTUS	exon	5343603	5343817	.	+	.	ID=K3A94_exon-g15371.t3;Name=K3A94_exon-g15371.t3;Parent=K3A94_transcript-g15371.t3
contig_6	AUGUSTUS	CDS	5343603	5343793	1	+	0	ID=K3A94_CDS-g15371.t1;Name=K3A94_CDS-g15371.t1;Parent=K3A94_transcript-g15371.t1
contig_6	AUGUSTUS	CDS	5343603	5343793	1	+	0	ID=K3A94_CDS-g15371.t2;Name=K3A94_CDS-g15371.t2;Parent=K3A94_transcript-g15371.t2
contig_6	AUGUSTUS	CDS	5343603	5343817	1	+	0	ID=K3A94_CDS-g15371.t3;Name=K3A94_CDS-g15371.t3;Parent=K3A94_transcript-g15371.t3
contig_6	AUGUSTUS	intron	5343794	5344383	1	+	.	ID=K3A94_intron-g15371.t1;Name=K3A94_intron-g15371.t1;Parent=K3A94_transcript-g15371.t1
contig_6	AUGUSTUS	intron	5343794	5344383	1	+	.	ID=K3A94_intron-g15371.t2;Name=K3A94_intron-g15371.t2;Parent=K3A94_transcript-g15371.t2
contig_6	AUGUSTUS	intron	5343818	5344383	1	+	.	ID=K3A94_intron-g15371.t3;Name=K3A94_intron-g15371.t3;Parent=K3A94_transcript-g15371.t3
contig_6	AUGUSTUS	exon	5344384	5344549	.	+	.	ID=K3A94_exon-g15371.t1;Name=K3A94_exon-g15371.t1;Parent=K3A94_transcript-g15371.t1
contig_6	AUGUSTUS	exon	5344384	5344549	.	+	.	ID=K3A94_exon-g15371.t2;Name=K3A94_exon-g15371.t2;Parent=K3A94_transcript-g15371.t2
contig_6	AUGUSTUS	exon	5344384	5344549	.	+	.	ID=K3A94_exon-g15371.t3;Name=K3A94_exon-g15371.t3;Parent=K3A94_transcript-g15371.t3
contig_6	AUGUSTUS	CDS	5344384	5344549	1	+	1	ID=K3A94_CDS-g15371.t1;Name=K3A94_CDS-g15371.t1;Parent=K3A94_transcript-g15371.t1
contig_6	AUGUSTUS	CDS	5344384	5344549	1	+	1	ID=K3A94_CDS-g15371.t2;Name=K3A94_CDS-g15371.t2;Parent=K3A94_transcript-g15371.t2
contig_6	AUGUSTUS	CDS	5344384	5344549	1	+	1	ID=K3A94_CDS-g15371.t3;Name=K3A94_CDS-g15371.t3;Parent=K3A94_transcript-g15371.t3
contig_6	AUGUSTUS	intron	5344550	5344608	1	+	.	ID=K3A94_intron-g15371.t1;Name=K3A94_intron-g15371.t1;Parent=K3A94_transcript-g15371.t1
contig_6	AUGUSTUS	intron	5344550	5344608	1	+	.	ID=K3A94_intron-g15371.t2;Name=K3A94_intron-g15371.t2;Parent=K3A94_transcript-g15371.t2
contig_6	AUGUSTUS	intron	5344550	5344608	1	+	.	ID=K3A94_intron-g15371.t3;Name=K3A94_intron-g15371.t3;Parent=K3A94_transcript-g15371.t3
contig_6	AUGUSTUS	exon	5344609	5344766	.	+	.	ID=K3A94_exon-g15371.t1;Name=K3A94_exon-g15371.t1;Parent=K3A94_transcript-g15371.t1
contig_6	AUGUSTUS	exon	5344609	5344766	.	+	.	ID=K3A94_exon-g15371.t2;Name=K3A94_exon-g15371.t2;Parent=K3A94_transcript-g15371.t2
contig_6	AUGUSTUS	exon	5344609	5344766	.	+	.	ID=K3A94_exon-g15371.t3;Name=K3A94_exon-g15371.t3;Parent=K3A94_transcript-g15371.t3
contig_6	AUGUSTUS	CDS	5344609	5344766	1	+	0	ID=K3A94_CDS-g15371.t1;Name=K3A94_CDS-g15371.t1;Parent=K3A94_transcript-g15371.t1
contig_6	AUGUSTUS	CDS	5344609	5344766	1	+	0	ID=K3A94_CDS-g15371.t2;Name=K3A94_CDS-g15371.t2;Parent=K3A94_transcript-g15371.t2
contig_6	AUGUSTUS	CDS	5344609	5344766	1	+	0	ID=K3A94_CDS-g15371.t3;Name=K3A94_CDS-g15371.t3;Parent=K3A94_transcript-g15371.t3
contig_6	AUGUSTUS	intron	5344767	5344908	1	+	.	ID=K3A94_intron-g15371.t1;Name=K3A94_intron-g15371.t1;Parent=K3A94_transcript-g15371.t1
contig_6	AUGUSTUS	intron	5344767	5344908	1	+	.	ID=K3A94_intron-g15371.t2;Name=K3A94_intron-g15371.t2;Parent=K3A94_transcript-g15371.t2
contig_6	AUGUSTUS	intron	5344767	5344908	1	+	.	ID=K3A94_intron-g15371.t3;Name=K3A94_intron-g15371.t3;Parent=K3A94_transcript-g15371.t3
contig_6	AUGUSTUS	exon	5344909	5345119	.	+	.	ID=K3A94_exon-g15371.t1;Name=K3A94_exon-g15371.t1;Parent=K3A94_transcript-g15371.t1
contig_6	AUGUSTUS	exon	5344909	5345119	.	+	.	ID=K3A94_exon-g15371.t2;Name=K3A94_exon-g15371.t2;Parent=K3A94_transcript-g15371.t2
contig_6	AUGUSTUS	exon	5344909	5345119	.	+	.	ID=K3A94_exon-g15371.t3;Name=K3A94_exon-g15371.t3;Parent=K3A94_transcript-g15371.t3
contig_6	AUGUSTUS	CDS	5344909	5345119	1	+	1	ID=K3A94_CDS-g15371.t1;Name=K3A94_CDS-g15371.t1;Parent=K3A94_transcript-g15371.t1
contig_6	AUGUSTUS	CDS	5344909	5345119	1	+	1	ID=K3A94_CDS-g15371.t2;Name=K3A94_CDS-g15371.t2;Parent=K3A94_transcript-g15371.t2
contig_6	AUGUSTUS	CDS	5344909	5345119	1	+	1	ID=K3A94_CDS-g15371.t3;Name=K3A94_CDS-g15371.t3;Parent=K3A94_transcript-g15371.t3
contig_6	AUGUSTUS	stop_codon	5345117	5345119	.	+	0	ID=K3A94_stop_codon-g15371.t1;Name=K3A94_stop_codon-g15371.t1;Parent=K3A94_transcript-g15371.t1
contig_6	AUGUSTUS	stop_codon	5345117	5345119	.	+	0	ID=K3A94_stop_codon-g15371.t2;Name=K3A94_stop_codon-g15371.t2;Parent=K3A94_transcript-g15371.t2
contig_6	AUGUSTUS	stop_codon	5345117	5345119	.	+	0	ID=K3A94_stop_codon-g15371.t3;Name=K3A94_stop_codon-g15371.t3;Parent=K3A94_transcript-g15371.t3
contig_6	AUGUSTUS	gene	5346015	5347231	0.99	-	.	ID=K3A94_g15372;Name=K3A94_g15372
contig_6	AUGUSTUS	transcript	5346015	5347231	0.99	-	.	ID=K3A94_transcript-g15372.t1;Name=K3A94_transcript-g15372.t1;Parent=K3A94_g15372
contig_6	AUGUSTUS	stop_codon	5346015	5346017	.	-	0	ID=K3A94_stop_codon-g15372.t1;Name=K3A94_stop_codon-g15372.t1;Parent=K3A94_transcript-g15372.t1
contig_6	AUGUSTUS	exon	5346015	5346332	.	-	.	ID=K3A94_exon-g15372.t1;Name=K3A94_exon-g15372.t1;Parent=K3A94_transcript-g15372.t1
contig_6	AUGUSTUS	CDS	5346015	5346332	1	-	0	ID=K3A94_CDS-g15372.t1;Name=K3A94_CDS-g15372.t1;Parent=K3A94_transcript-g15372.t1
contig_6	AUGUSTUS	intron	5346333	5346392	1	-	.	ID=K3A94_intron-g15372.t1;Name=K3A94_intron-g15372.t1;Parent=K3A94_transcript-g15372.t1
contig_6	AUGUSTUS	exon	5346393	5346499	.	-	.	ID=K3A94_exon-g15372.t1;Name=K3A94_exon-g15372.t1;Parent=K3A94_transcript-g15372.t1
contig_6	AUGUSTUS	CDS	5346393	5346499	1	-	2	ID=K3A94_CDS-g15372.t1;Name=K3A94_CDS-g15372.t1;Parent=K3A94_transcript-g15372.t1
contig_6	AUGUSTUS	intron	5346500	5346552	1	-	.	ID=K3A94_intron-g15372.t1;Name=K3A94_intron-g15372.t1;Parent=K3A94_transcript-g15372.t1
contig_6	AUGUSTUS	exon	5346553	5346755	.	-	.	ID=K3A94_exon-g15372.t1;Name=K3A94_exon-g15372.t1;Parent=K3A94_transcript-g15372.t1
contig_6	AUGUSTUS	CDS	5346553	5346755	1	-	1	ID=K3A94_CDS-g15372.t1;Name=K3A94_CDS-g15372.t1;Parent=K3A94_transcript-g15372.t1
contig_6	AUGUSTUS	intron	5346756	5346811	1	-	.	ID=K3A94_intron-g15372.t1;Name=K3A94_intron-g15372.t1;Parent=K3A94_transcript-g15372.t1
contig_6	AUGUSTUS	exon	5346812	5347058	.	-	.	ID=K3A94_exon-g15372.t1;Name=K3A94_exon-g15372.t1;Parent=K3A94_transcript-g15372.t1
contig_6	AUGUSTUS	CDS	5346812	5347058	1	-	2	ID=K3A94_CDS-g15372.t1;Name=K3A94_CDS-g15372.t1;Parent=K3A94_transcript-g15372.t1
contig_6	AUGUSTUS	intron	5347059	5347167	0.99	-	.	ID=K3A94_intron-g15372.t1;Name=K3A94_intron-g15372.t1;Parent=K3A94_transcript-g15372.t1
contig_6	AUGUSTUS	exon	5347168	5347231	.	-	.	ID=K3A94_exon-g15372.t1;Name=K3A94_exon-g15372.t1;Parent=K3A94_transcript-g15372.t1
contig_6	AUGUSTUS	CDS	5347168	5347231	0.99	-	0	ID=K3A94_CDS-g15372.t1;Name=K3A94_CDS-g15372.t1;Parent=K3A94_transcript-g15372.t1
contig_6	AUGUSTUS	start_codon	5347229	5347231	.	-	0	ID=K3A94_start_codon-g15372.t1;Name=K3A94_start_codon-g15372.t1;Parent=K3A94_transcript-g15372.t1
contig_6	AUGUSTUS	gene	5348299	5349496	1	-	.	ID=K3A94_g15373;Name=K3A94_g15373
contig_6	AUGUSTUS	transcript	5348299	5349496	1	-	.	ID=K3A94_transcript-g15373.t1;Name=K3A94_transcript-g15373.t1;Parent=K3A94_g15373
contig_6	AUGUSTUS	stop_codon	5348299	5348301	.	-	0	ID=K3A94_stop_codon-g15373.t1;Name=K3A94_stop_codon-g15373.t1;Parent=K3A94_transcript-g15373.t1
contig_6	AUGUSTUS	exon	5348299	5348811	.	-	.	ID=K3A94_exon-g15373.t1;Name=K3A94_exon-g15373.t1;Parent=K3A94_transcript-g15373.t1
contig_6	AUGUSTUS	CDS	5348299	5348811	1	-	0	ID=K3A94_CDS-g15373.t1;Name=K3A94_CDS-g15373.t1;Parent=K3A94_transcript-g15373.t1
contig_6	AUGUSTUS	intron	5348812	5348879	1	-	.	ID=K3A94_intron-g15373.t1;Name=K3A94_intron-g15373.t1;Parent=K3A94_transcript-g15373.t1
contig_6	AUGUSTUS	exon	5348880	5349033	.	-	.	ID=K3A94_exon-g15373.t1;Name=K3A94_exon-g15373.t1;Parent=K3A94_transcript-g15373.t1
contig_6	AUGUSTUS	CDS	5348880	5349033	1	-	1	ID=K3A94_CDS-g15373.t1;Name=K3A94_CDS-g15373.t1;Parent=K3A94_transcript-g15373.t1
contig_6	AUGUSTUS	intron	5349034	5349092	1	-	.	ID=K3A94_intron-g15373.t1;Name=K3A94_intron-g15373.t1;Parent=K3A94_transcript-g15373.t1
contig_6	AUGUSTUS	exon	5349093	5349192	.	-	.	ID=K3A94_exon-g15373.t1;Name=K3A94_exon-g15373.t1;Parent=K3A94_transcript-g15373.t1
contig_6	AUGUSTUS	CDS	5349093	5349192	1	-	2	ID=K3A94_CDS-g15373.t1;Name=K3A94_CDS-g15373.t1;Parent=K3A94_transcript-g15373.t1
contig_6	AUGUSTUS	intron	5349193	5349300	1	-	.	ID=K3A94_intron-g15373.t1;Name=K3A94_intron-g15373.t1;Parent=K3A94_transcript-g15373.t1
contig_6	AUGUSTUS	exon	5349301	5349496	.	-	.	ID=K3A94_exon-g15373.t1;Name=K3A94_exon-g15373.t1;Parent=K3A94_transcript-g15373.t1
contig_6	AUGUSTUS	CDS	5349301	5349496	1	-	0	ID=K3A94_CDS-g15373.t1;Name=K3A94_CDS-g15373.t1;Parent=K3A94_transcript-g15373.t1
contig_6	AUGUSTUS	start_codon	5349494	5349496	.	-	0	ID=K3A94_start_codon-g15373.t1;Name=K3A94_start_codon-g15373.t1;Parent=K3A94_transcript-g15373.t1
contig_6	AUGUSTUS	gene	5349664	5354877	0.15	+	.	ID=K3A94_g15374;Name=K3A94_g15374
contig_6	AUGUSTUS	transcript	5349664	5354877	0.15	+	.	ID=K3A94_transcript-g15374.t1;Name=K3A94_transcript-g15374.t1;Parent=K3A94_g15374
contig_6	AUGUSTUS	start_codon	5349664	5349666	.	+	0	ID=K3A94_start_codon-g15374.t1;Name=K3A94_start_codon-g15374.t1;Parent=K3A94_transcript-g15374.t1
contig_6	AUGUSTUS	exon	5349664	5349718	.	+	.	ID=K3A94_exon-g15374.t1;Name=K3A94_exon-g15374.t1;Parent=K3A94_transcript-g15374.t1
contig_6	AUGUSTUS	CDS	5349664	5349718	0.6	+	0	ID=K3A94_CDS-g15374.t1;Name=K3A94_CDS-g15374.t1;Parent=K3A94_transcript-g15374.t1
contig_6	AUGUSTUS	intron	5349719	5351922	0.4	+	.	ID=K3A94_intron-g15374.t1;Name=K3A94_intron-g15374.t1;Parent=K3A94_transcript-g15374.t1
contig_6	AUGUSTUS	exon	5351923	5351963	.	+	.	ID=K3A94_exon-g15374.t1;Name=K3A94_exon-g15374.t1;Parent=K3A94_transcript-g15374.t1
contig_6	AUGUSTUS	CDS	5351923	5351963	0.42	+	2	ID=K3A94_CDS-g15374.t1;Name=K3A94_CDS-g15374.t1;Parent=K3A94_transcript-g15374.t1
contig_6	AUGUSTUS	intron	5351964	5352012	0.6	+	.	ID=K3A94_intron-g15374.t1;Name=K3A94_intron-g15374.t1;Parent=K3A94_transcript-g15374.t1
contig_6	AUGUSTUS	exon	5352013	5352064	.	+	.	ID=K3A94_exon-g15374.t1;Name=K3A94_exon-g15374.t1;Parent=K3A94_transcript-g15374.t1
contig_6	AUGUSTUS	CDS	5352013	5352064	0.98	+	0	ID=K3A94_CDS-g15374.t1;Name=K3A94_CDS-g15374.t1;Parent=K3A94_transcript-g15374.t1
contig_6	AUGUSTUS	intron	5352065	5352123	1	+	.	ID=K3A94_intron-g15374.t1;Name=K3A94_intron-g15374.t1;Parent=K3A94_transcript-g15374.t1
contig_6	AUGUSTUS	exon	5352124	5352235	.	+	.	ID=K3A94_exon-g15374.t1;Name=K3A94_exon-g15374.t1;Parent=K3A94_transcript-g15374.t1
contig_6	AUGUSTUS	CDS	5352124	5352235	0.37	+	2	ID=K3A94_CDS-g15374.t1;Name=K3A94_CDS-g15374.t1;Parent=K3A94_transcript-g15374.t1
contig_6	AUGUSTUS	intron	5352236	5352282	0.37	+	.	ID=K3A94_intron-g15374.t1;Name=K3A94_intron-g15374.t1;Parent=K3A94_transcript-g15374.t1
contig_6	AUGUSTUS	exon	5352283	5352543	.	+	.	ID=K3A94_exon-g15374.t1;Name=K3A94_exon-g15374.t1;Parent=K3A94_transcript-g15374.t1
contig_6	AUGUSTUS	CDS	5352283	5352543	0.44	+	1	ID=K3A94_CDS-g15374.t1;Name=K3A94_CDS-g15374.t1;Parent=K3A94_transcript-g15374.t1
contig_6	AUGUSTUS	intron	5352544	5352600	1	+	.	ID=K3A94_intron-g15374.t1;Name=K3A94_intron-g15374.t1;Parent=K3A94_transcript-g15374.t1
contig_6	AUGUSTUS	exon	5352601	5352939	.	+	.	ID=K3A94_exon-g15374.t1;Name=K3A94_exon-g15374.t1;Parent=K3A94_transcript-g15374.t1
contig_6	AUGUSTUS	CDS	5352601	5352939	1	+	1	ID=K3A94_CDS-g15374.t1;Name=K3A94_CDS-g15374.t1;Parent=K3A94_transcript-g15374.t1
contig_6	AUGUSTUS	intron	5352940	5353062	1	+	.	ID=K3A94_intron-g15374.t1;Name=K3A94_intron-g15374.t1;Parent=K3A94_transcript-g15374.t1
contig_6	AUGUSTUS	exon	5353063	5353325	.	+	.	ID=K3A94_exon-g15374.t1;Name=K3A94_exon-g15374.t1;Parent=K3A94_transcript-g15374.t1
contig_6	AUGUSTUS	CDS	5353063	5353325	1	+	1	ID=K3A94_CDS-g15374.t1;Name=K3A94_CDS-g15374.t1;Parent=K3A94_transcript-g15374.t1
contig_6	AUGUSTUS	intron	5353326	5353506	1	+	.	ID=K3A94_intron-g15374.t1;Name=K3A94_intron-g15374.t1;Parent=K3A94_transcript-g15374.t1
contig_6	AUGUSTUS	exon	5353507	5353681	.	+	.	ID=K3A94_exon-g15374.t1;Name=K3A94_exon-g15374.t1;Parent=K3A94_transcript-g15374.t1
contig_6	AUGUSTUS	CDS	5353507	5353681	1	+	2	ID=K3A94_CDS-g15374.t1;Name=K3A94_CDS-g15374.t1;Parent=K3A94_transcript-g15374.t1
contig_6	AUGUSTUS	intron	5353682	5353788	1	+	.	ID=K3A94_intron-g15374.t1;Name=K3A94_intron-g15374.t1;Parent=K3A94_transcript-g15374.t1
contig_6	AUGUSTUS	exon	5353789	5354048	.	+	.	ID=K3A94_exon-g15374.t1;Name=K3A94_exon-g15374.t1;Parent=K3A94_transcript-g15374.t1
contig_6	AUGUSTUS	CDS	5353789	5354048	1	+	1	ID=K3A94_CDS-g15374.t1;Name=K3A94_CDS-g15374.t1;Parent=K3A94_transcript-g15374.t1
contig_6	AUGUSTUS	intron	5354049	5354108	1	+	.	ID=K3A94_intron-g15374.t1;Name=K3A94_intron-g15374.t1;Parent=K3A94_transcript-g15374.t1
contig_6	AUGUSTUS	exon	5354109	5354374	.	+	.	ID=K3A94_exon-g15374.t1;Name=K3A94_exon-g15374.t1;Parent=K3A94_transcript-g15374.t1
contig_6	AUGUSTUS	CDS	5354109	5354374	1	+	2	ID=K3A94_CDS-g15374.t1;Name=K3A94_CDS-g15374.t1;Parent=K3A94_transcript-g15374.t1
contig_6	AUGUSTUS	intron	5354375	5354432	1	+	.	ID=K3A94_intron-g15374.t1;Name=K3A94_intron-g15374.t1;Parent=K3A94_transcript-g15374.t1
contig_6	AUGUSTUS	exon	5354433	5354558	.	+	.	ID=K3A94_exon-g15374.t1;Name=K3A94_exon-g15374.t1;Parent=K3A94_transcript-g15374.t1
contig_6	AUGUSTUS	CDS	5354433	5354558	1	+	0	ID=K3A94_CDS-g15374.t1;Name=K3A94_CDS-g15374.t1;Parent=K3A94_transcript-g15374.t1
contig_6	AUGUSTUS	intron	5354559	5354649	1	+	.	ID=K3A94_intron-g15374.t1;Name=K3A94_intron-g15374.t1;Parent=K3A94_transcript-g15374.t1
contig_6	AUGUSTUS	exon	5354650	5354877	.	+	.	ID=K3A94_exon-g15374.t1;Name=K3A94_exon-g15374.t1;Parent=K3A94_transcript-g15374.t1
contig_6	AUGUSTUS	CDS	5354650	5354877	1	+	0	ID=K3A94_CDS-g15374.t1;Name=K3A94_CDS-g15374.t1;Parent=K3A94_transcript-g15374.t1
contig_6	AUGUSTUS	stop_codon	5354875	5354877	.	+	0	ID=K3A94_stop_codon-g15374.t1;Name=K3A94_stop_codon-g15374.t1;Parent=K3A94_transcript-g15374.t1
contig_6	AUGUSTUS	gene	5357665	5358511	0.3	-	.	ID=K3A94_g15375;Name=K3A94_g15375
contig_6	AUGUSTUS	transcript	5357665	5358511	0.3	-	.	ID=K3A94_transcript-g15375.t1;Name=K3A94_transcript-g15375.t1;Parent=K3A94_g15375
contig_6	AUGUSTUS	stop_codon	5357665	5357667	.	-	0	ID=K3A94_stop_codon-g15375.t1;Name=K3A94_stop_codon-g15375.t1;Parent=K3A94_transcript-g15375.t1
contig_6	AUGUSTUS	exon	5357665	5357699	.	-	.	ID=K3A94_exon-g15375.t1;Name=K3A94_exon-g15375.t1;Parent=K3A94_transcript-g15375.t1
contig_6	AUGUSTUS	CDS	5357665	5357699	0.68	-	2	ID=K3A94_CDS-g15375.t1;Name=K3A94_CDS-g15375.t1;Parent=K3A94_transcript-g15375.t1
contig_6	AUGUSTUS	intron	5357700	5357745	0.4	-	.	ID=K3A94_intron-g15375.t1;Name=K3A94_intron-g15375.t1;Parent=K3A94_transcript-g15375.t1
contig_6	AUGUSTUS	exon	5357746	5358331	.	-	.	ID=K3A94_exon-g15375.t1;Name=K3A94_exon-g15375.t1;Parent=K3A94_transcript-g15375.t1
contig_6	AUGUSTUS	CDS	5357746	5358331	0.4	-	0	ID=K3A94_CDS-g15375.t1;Name=K3A94_CDS-g15375.t1;Parent=K3A94_transcript-g15375.t1
contig_6	AUGUSTUS	intron	5358332	5358382	1	-	.	ID=K3A94_intron-g15375.t1;Name=K3A94_intron-g15375.t1;Parent=K3A94_transcript-g15375.t1
contig_6	AUGUSTUS	exon	5358383	5358511	.	-	.	ID=K3A94_exon-g15375.t1;Name=K3A94_exon-g15375.t1;Parent=K3A94_transcript-g15375.t1
contig_6	AUGUSTUS	CDS	5358383	5358511	0.83	-	0	ID=K3A94_CDS-g15375.t1;Name=K3A94_CDS-g15375.t1;Parent=K3A94_transcript-g15375.t1
contig_6	AUGUSTUS	start_codon	5358509	5358511	.	-	0	ID=K3A94_start_codon-g15375.t1;Name=K3A94_start_codon-g15375.t1;Parent=K3A94_transcript-g15375.t1
contig_6	AUGUSTUS	gene	5362973	5368224	0.85	+	.	ID=K3A94_g15376;Name=K3A94_g15376
contig_6	AUGUSTUS	transcript	5362973	5368224	0.85	+	.	ID=K3A94_transcript-g15376.t1;Name=K3A94_transcript-g15376.t1;Parent=K3A94_g15376
contig_6	AUGUSTUS	start_codon	5362973	5362975	.	+	0	ID=K3A94_start_codon-g15376.t1;Name=K3A94_start_codon-g15376.t1;Parent=K3A94_transcript-g15376.t1
contig_6	AUGUSTUS	exon	5362973	5363021	.	+	.	ID=K3A94_exon-g15376.t1;Name=K3A94_exon-g15376.t1;Parent=K3A94_transcript-g15376.t1
contig_6	AUGUSTUS	CDS	5362973	5363021	0.85	+	0	ID=K3A94_CDS-g15376.t1;Name=K3A94_CDS-g15376.t1;Parent=K3A94_transcript-g15376.t1
contig_6	AUGUSTUS	intron	5363022	5363192	0.85	+	.	ID=K3A94_intron-g15376.t1;Name=K3A94_intron-g15376.t1;Parent=K3A94_transcript-g15376.t1
contig_6	AUGUSTUS	exon	5363193	5363214	.	+	.	ID=K3A94_exon-g15376.t1;Name=K3A94_exon-g15376.t1;Parent=K3A94_transcript-g15376.t1
contig_6	AUGUSTUS	CDS	5363193	5363214	1	+	2	ID=K3A94_CDS-g15376.t1;Name=K3A94_CDS-g15376.t1;Parent=K3A94_transcript-g15376.t1
contig_6	AUGUSTUS	intron	5363215	5364716	1	+	.	ID=K3A94_intron-g15376.t1;Name=K3A94_intron-g15376.t1;Parent=K3A94_transcript-g15376.t1
contig_6	AUGUSTUS	exon	5364717	5364727	.	+	.	ID=K3A94_exon-g15376.t1;Name=K3A94_exon-g15376.t1;Parent=K3A94_transcript-g15376.t1
contig_6	AUGUSTUS	CDS	5364717	5364727	1	+	1	ID=K3A94_CDS-g15376.t1;Name=K3A94_CDS-g15376.t1;Parent=K3A94_transcript-g15376.t1
contig_6	AUGUSTUS	intron	5364728	5364773	1	+	.	ID=K3A94_intron-g15376.t1;Name=K3A94_intron-g15376.t1;Parent=K3A94_transcript-g15376.t1
contig_6	AUGUSTUS	exon	5364774	5364868	.	+	.	ID=K3A94_exon-g15376.t1;Name=K3A94_exon-g15376.t1;Parent=K3A94_transcript-g15376.t1
contig_6	AUGUSTUS	CDS	5364774	5364868	1	+	2	ID=K3A94_CDS-g15376.t1;Name=K3A94_CDS-g15376.t1;Parent=K3A94_transcript-g15376.t1
contig_6	AUGUSTUS	intron	5364869	5368080	1	+	.	ID=K3A94_intron-g15376.t1;Name=K3A94_intron-g15376.t1;Parent=K3A94_transcript-g15376.t1
contig_6	AUGUSTUS	exon	5368081	5368224	.	+	.	ID=K3A94_exon-g15376.t1;Name=K3A94_exon-g15376.t1;Parent=K3A94_transcript-g15376.t1
contig_6	AUGUSTUS	CDS	5368081	5368224	1	+	0	ID=K3A94_CDS-g15376.t1;Name=K3A94_CDS-g15376.t1;Parent=K3A94_transcript-g15376.t1
contig_6	AUGUSTUS	stop_codon	5368222	5368224	.	+	0	ID=K3A94_stop_codon-g15376.t1;Name=K3A94_stop_codon-g15376.t1;Parent=K3A94_transcript-g15376.t1
contig_6	AUGUSTUS	gene	5375725	5394816	0.98	+	.	ID=K3A94_g15377;Name=K3A94_g15377
contig_6	AUGUSTUS	transcript	5375725	5394816	0.98	+	.	ID=K3A94_transcript-g15377.t1;Name=K3A94_transcript-g15377.t1;Parent=K3A94_g15377
contig_6	AUGUSTUS	start_codon	5375725	5375727	.	+	0	ID=K3A94_start_codon-g15377.t1;Name=K3A94_start_codon-g15377.t1;Parent=K3A94_transcript-g15377.t1
contig_6	AUGUSTUS	exon	5375725	5375806	.	+	.	ID=K3A94_exon-g15377.t1;Name=K3A94_exon-g15377.t1;Parent=K3A94_transcript-g15377.t1
contig_6	AUGUSTUS	CDS	5375725	5375806	0.98	+	0	ID=K3A94_CDS-g15377.t1;Name=K3A94_CDS-g15377.t1;Parent=K3A94_transcript-g15377.t1
contig_6	AUGUSTUS	intron	5375807	5391479	1	+	.	ID=K3A94_intron-g15377.t1;Name=K3A94_intron-g15377.t1;Parent=K3A94_transcript-g15377.t1
contig_6	AUGUSTUS	exon	5391480	5391674	.	+	.	ID=K3A94_exon-g15377.t1;Name=K3A94_exon-g15377.t1;Parent=K3A94_transcript-g15377.t1
contig_6	AUGUSTUS	CDS	5391480	5391674	1	+	2	ID=K3A94_CDS-g15377.t1;Name=K3A94_CDS-g15377.t1;Parent=K3A94_transcript-g15377.t1
contig_6	AUGUSTUS	intron	5391675	5391734	1	+	.	ID=K3A94_intron-g15377.t1;Name=K3A94_intron-g15377.t1;Parent=K3A94_transcript-g15377.t1
contig_6	AUGUSTUS	exon	5391735	5391818	.	+	.	ID=K3A94_exon-g15377.t1;Name=K3A94_exon-g15377.t1;Parent=K3A94_transcript-g15377.t1
contig_6	AUGUSTUS	CDS	5391735	5391818	1	+	2	ID=K3A94_CDS-g15377.t1;Name=K3A94_CDS-g15377.t1;Parent=K3A94_transcript-g15377.t1
contig_6	AUGUSTUS	intron	5391819	5392139	1	+	.	ID=K3A94_intron-g15377.t1;Name=K3A94_intron-g15377.t1;Parent=K3A94_transcript-g15377.t1
contig_6	AUGUSTUS	exon	5392140	5392376	.	+	.	ID=K3A94_exon-g15377.t1;Name=K3A94_exon-g15377.t1;Parent=K3A94_transcript-g15377.t1
contig_6	AUGUSTUS	CDS	5392140	5392376	1	+	2	ID=K3A94_CDS-g15377.t1;Name=K3A94_CDS-g15377.t1;Parent=K3A94_transcript-g15377.t1
contig_6	AUGUSTUS	intron	5392377	5392463	1	+	.	ID=K3A94_intron-g15377.t1;Name=K3A94_intron-g15377.t1;Parent=K3A94_transcript-g15377.t1
contig_6	AUGUSTUS	exon	5392464	5392655	.	+	.	ID=K3A94_exon-g15377.t1;Name=K3A94_exon-g15377.t1;Parent=K3A94_transcript-g15377.t1
contig_6	AUGUSTUS	CDS	5392464	5392655	1	+	2	ID=K3A94_CDS-g15377.t1;Name=K3A94_CDS-g15377.t1;Parent=K3A94_transcript-g15377.t1
contig_6	AUGUSTUS	intron	5392656	5392711	1	+	.	ID=K3A94_intron-g15377.t1;Name=K3A94_intron-g15377.t1;Parent=K3A94_transcript-g15377.t1
contig_6	AUGUSTUS	exon	5392712	5393672	.	+	.	ID=K3A94_exon-g15377.t1;Name=K3A94_exon-g15377.t1;Parent=K3A94_transcript-g15377.t1
contig_6	AUGUSTUS	CDS	5392712	5393672	1	+	2	ID=K3A94_CDS-g15377.t1;Name=K3A94_CDS-g15377.t1;Parent=K3A94_transcript-g15377.t1
contig_6	AUGUSTUS	intron	5393673	5393724	1	+	.	ID=K3A94_intron-g15377.t1;Name=K3A94_intron-g15377.t1;Parent=K3A94_transcript-g15377.t1
contig_6	AUGUSTUS	exon	5393725	5393870	.	+	.	ID=K3A94_exon-g15377.t1;Name=K3A94_exon-g15377.t1;Parent=K3A94_transcript-g15377.t1
contig_6	AUGUSTUS	CDS	5393725	5393870	1	+	1	ID=K3A94_CDS-g15377.t1;Name=K3A94_CDS-g15377.t1;Parent=K3A94_transcript-g15377.t1
contig_6	AUGUSTUS	intron	5393871	5393924	1	+	.	ID=K3A94_intron-g15377.t1;Name=K3A94_intron-g15377.t1;Parent=K3A94_transcript-g15377.t1
contig_6	AUGUSTUS	exon	5393925	5394245	.	+	.	ID=K3A94_exon-g15377.t1;Name=K3A94_exon-g15377.t1;Parent=K3A94_transcript-g15377.t1
contig_6	AUGUSTUS	CDS	5393925	5394245	1	+	2	ID=K3A94_CDS-g15377.t1;Name=K3A94_CDS-g15377.t1;Parent=K3A94_transcript-g15377.t1
contig_6	AUGUSTUS	intron	5394246	5394298	1	+	.	ID=K3A94_intron-g15377.t1;Name=K3A94_intron-g15377.t1;Parent=K3A94_transcript-g15377.t1
contig_6	AUGUSTUS	exon	5394299	5394816	.	+	.	ID=K3A94_exon-g15377.t1;Name=K3A94_exon-g15377.t1;Parent=K3A94_transcript-g15377.t1
contig_6	AUGUSTUS	CDS	5394299	5394816	1	+	2	ID=K3A94_CDS-g15377.t1;Name=K3A94_CDS-g15377.t1;Parent=K3A94_transcript-g15377.t1
contig_6	AUGUSTUS	stop_codon	5394814	5394816	.	+	0	ID=K3A94_stop_codon-g15377.t1;Name=K3A94_stop_codon-g15377.t1;Parent=K3A94_transcript-g15377.t1
contig_6	AUGUSTUS	gene	5399776	5400763	0.59	-	.	ID=K3A94_g15378;Name=K3A94_g15378
contig_6	AUGUSTUS	transcript	5399776	5400763	0.59	-	.	ID=K3A94_transcript-g15378.t1;Name=K3A94_transcript-g15378.t1;Parent=K3A94_g15378
contig_6	AUGUSTUS	stop_codon	5399776	5399778	.	-	0	ID=K3A94_stop_codon-g15378.t1;Name=K3A94_stop_codon-g15378.t1;Parent=K3A94_transcript-g15378.t1
contig_6	AUGUSTUS	exon	5399776	5400111	.	-	.	ID=K3A94_exon-g15378.t1;Name=K3A94_exon-g15378.t1;Parent=K3A94_transcript-g15378.t1
contig_6	AUGUSTUS	CDS	5399776	5400111	1	-	0	ID=K3A94_CDS-g15378.t1;Name=K3A94_CDS-g15378.t1;Parent=K3A94_transcript-g15378.t1
contig_6	AUGUSTUS	intron	5400112	5400177	1	-	.	ID=K3A94_intron-g15378.t1;Name=K3A94_intron-g15378.t1;Parent=K3A94_transcript-g15378.t1
contig_6	AUGUSTUS	exon	5400178	5400498	.	-	.	ID=K3A94_exon-g15378.t1;Name=K3A94_exon-g15378.t1;Parent=K3A94_transcript-g15378.t1
contig_6	AUGUSTUS	CDS	5400178	5400498	0.59	-	0	ID=K3A94_CDS-g15378.t1;Name=K3A94_CDS-g15378.t1;Parent=K3A94_transcript-g15378.t1
contig_6	AUGUSTUS	intron	5400499	5400604	1	-	.	ID=K3A94_intron-g15378.t1;Name=K3A94_intron-g15378.t1;Parent=K3A94_transcript-g15378.t1
contig_6	AUGUSTUS	exon	5400605	5400763	.	-	.	ID=K3A94_exon-g15378.t1;Name=K3A94_exon-g15378.t1;Parent=K3A94_transcript-g15378.t1
contig_6	AUGUSTUS	CDS	5400605	5400763	1	-	0	ID=K3A94_CDS-g15378.t1;Name=K3A94_CDS-g15378.t1;Parent=K3A94_transcript-g15378.t1
contig_6	AUGUSTUS	start_codon	5400761	5400763	.	-	0	ID=K3A94_start_codon-g15378.t1;Name=K3A94_start_codon-g15378.t1;Parent=K3A94_transcript-g15378.t1
contig_6	cmscan	gene	5405996	5406042	.	-	.	ID=K3A94_RF00032.888;Name=K3A94_RF00032.888
contig_6	cmscan	exon	5405996	5406042	.	-	.	ID=K3A94_exon-RF00032.888;Parent=K3A94_RF00032.888;product=K3A94_Histone 3' UTR stem-loop
contig_6	cmscan	mRNA	5405996	5406042	.	-	.	ID=K3A94_rna-RF00032.888;Parent=K3A94_RF00032.888;product=K3A94_Histone 3' UTR stem-loop
contig_6	AUGUSTUS	gene	5432587	5432805	0.56	-	.	ID=K3A94_g15379;Name=K3A94_g15379
contig_6	AUGUSTUS	transcript	5432587	5432805	0.56	-	.	ID=K3A94_transcript-g15379.t1;Name=K3A94_transcript-g15379.t1;Parent=K3A94_g15379
contig_6	AUGUSTUS	stop_codon	5432587	5432589	.	-	0	ID=K3A94_stop_codon-g15379.t1;Name=K3A94_stop_codon-g15379.t1;Parent=K3A94_transcript-g15379.t1
contig_6	AUGUSTUS	exon	5432587	5432805	.	-	.	ID=K3A94_exon-g15379.t1;Name=K3A94_exon-g15379.t1;Parent=K3A94_transcript-g15379.t1
contig_6	AUGUSTUS	CDS	5432587	5432805	0.56	-	0	ID=K3A94_CDS-g15379.t1;Name=K3A94_CDS-g15379.t1;Parent=K3A94_transcript-g15379.t1
contig_6	AUGUSTUS	start_codon	5432803	5432805	.	-	0	ID=K3A94_start_codon-g15379.t1;Name=K3A94_start_codon-g15379.t1;Parent=K3A94_transcript-g15379.t1
contig_6	AUGUSTUS	gene	5453871	5454536	0.49	+	.	ID=K3A94_g15380;Name=K3A94_g15380
contig_6	AUGUSTUS	transcript	5453871	5454536	0.49	+	.	ID=K3A94_transcript-g15380.t1;Name=K3A94_transcript-g15380.t1;Parent=K3A94_g15380
contig_6	AUGUSTUS	start_codon	5453871	5453873	.	+	0	ID=K3A94_start_codon-g15380.t1;Name=K3A94_start_codon-g15380.t1;Parent=K3A94_transcript-g15380.t1
contig_6	AUGUSTUS	exon	5453871	5454536	.	+	.	ID=K3A94_exon-g15380.t1;Name=K3A94_exon-g15380.t1;Parent=K3A94_transcript-g15380.t1
contig_6	AUGUSTUS	CDS	5453871	5454536	0.49	+	0	ID=K3A94_CDS-g15380.t1;Name=K3A94_CDS-g15380.t1;Parent=K3A94_transcript-g15380.t1
contig_6	AUGUSTUS	stop_codon	5454534	5454536	.	+	0	ID=K3A94_stop_codon-g15380.t1;Name=K3A94_stop_codon-g15380.t1;Parent=K3A94_transcript-g15380.t1
contig_6	AUGUSTUS	gene	5464704	5589107	0.99	+	.	ID=K3A94_g15381;Name=K3A94_g15381
contig_6	AUGUSTUS	transcript	5464704	5589107	0.99	+	.	ID=K3A94_transcript-g15381.t1;Name=K3A94_transcript-g15381.t1;Parent=K3A94_g15381
contig_6	AUGUSTUS	start_codon	5464704	5464706	.	+	0	ID=K3A94_start_codon-g15381.t1;Name=K3A94_start_codon-g15381.t1;Parent=K3A94_transcript-g15381.t1
contig_6	AUGUSTUS	exon	5464704	5465403	.	+	.	ID=K3A94_exon-g15381.t1;Name=K3A94_exon-g15381.t1;Parent=K3A94_transcript-g15381.t1
contig_6	AUGUSTUS	CDS	5464704	5465403	1	+	0	ID=K3A94_CDS-g15381.t1;Name=K3A94_CDS-g15381.t1;Parent=K3A94_transcript-g15381.t1
contig_6	AUGUSTUS	intron	5465404	5484513	1	+	.	ID=K3A94_intron-g15381.t1;Name=K3A94_intron-g15381.t1;Parent=K3A94_transcript-g15381.t1
contig_6	AUGUSTUS	exon	5484514	5484798	.	+	.	ID=K3A94_exon-g15381.t1;Name=K3A94_exon-g15381.t1;Parent=K3A94_transcript-g15381.t1
contig_6	AUGUSTUS	CDS	5484514	5484798	1	+	2	ID=K3A94_CDS-g15381.t1;Name=K3A94_CDS-g15381.t1;Parent=K3A94_transcript-g15381.t1
contig_6	AUGUSTUS	intron	5484799	5526117	1	+	.	ID=K3A94_intron-g15381.t1;Name=K3A94_intron-g15381.t1;Parent=K3A94_transcript-g15381.t1
contig_6	AUGUSTUS	exon	5526118	5526196	.	+	.	ID=K3A94_exon-g15381.t1;Name=K3A94_exon-g15381.t1;Parent=K3A94_transcript-g15381.t1
contig_6	AUGUSTUS	CDS	5526118	5526196	1	+	2	ID=K3A94_CDS-g15381.t1;Name=K3A94_CDS-g15381.t1;Parent=K3A94_transcript-g15381.t1
contig_6	AUGUSTUS	intron	5526197	5567323	1	+	.	ID=K3A94_intron-g15381.t1;Name=K3A94_intron-g15381.t1;Parent=K3A94_transcript-g15381.t1
contig_6	AUGUSTUS	exon	5567324	5567496	.	+	.	ID=K3A94_exon-g15381.t1;Name=K3A94_exon-g15381.t1;Parent=K3A94_transcript-g15381.t1
contig_6	AUGUSTUS	CDS	5567324	5567496	1	+	1	ID=K3A94_CDS-g15381.t1;Name=K3A94_CDS-g15381.t1;Parent=K3A94_transcript-g15381.t1
contig_6	AUGUSTUS	intron	5567497	5584441	1	+	.	ID=K3A94_intron-g15381.t1;Name=K3A94_intron-g15381.t1;Parent=K3A94_transcript-g15381.t1
contig_6	AUGUSTUS	exon	5584442	5584580	.	+	.	ID=K3A94_exon-g15381.t1;Name=K3A94_exon-g15381.t1;Parent=K3A94_transcript-g15381.t1
contig_6	AUGUSTUS	CDS	5584442	5584580	1	+	2	ID=K3A94_CDS-g15381.t1;Name=K3A94_CDS-g15381.t1;Parent=K3A94_transcript-g15381.t1
contig_6	GeneMark.hmm	gene	5584447	5589107	.	+	.	ID=K3A94_5996_g;Name=K3A94_5996_g
contig_6	GeneMark.hmm	transcript	5584447	5589107	.	+	.	ID=K3A94_transcript-5996_t;Name=K3A94_transcript-5996_t;Parent=K3A94_5996_g
contig_6	GeneMark.hmm	start_codon	5584447	5584449	.	+	0	ID=K3A94_start_codon-5996_t;Name=K3A94_start_codon-5996_t;Parent=K3A94_transcript-5996_t
contig_6	GeneMark.hmm	exon	5584447	5584580	0	+	.	ID=K3A94_exon-5996_t;Name=K3A94_exon-5996_t;Parent=K3A94_transcript-5996_t
contig_6	GeneMark.hmm	CDS	5584447	5584580	.	+	0	ID=K3A94_CDS-5996_t;Name=K3A94_CDS-5996_t;Parent=K3A94_transcript-5996_t
contig_6	AUGUSTUS	intron	5584581	5588683	1	+	.	ID=K3A94_intron-g15381.t1;Name=K3A94_intron-g15381.t1;Parent=K3A94_transcript-g15381.t1
contig_6	AUGUSTUS	exon	5588684	5588855	.	+	.	ID=K3A94_exon-g15381.t1;Name=K3A94_exon-g15381.t1;Parent=K3A94_transcript-g15381.t1
contig_6	GeneMark.hmm	exon	5588684	5588855	0	+	.	ID=K3A94_exon-5996_t;Name=K3A94_exon-5996_t;Parent=K3A94_transcript-5996_t
contig_6	AUGUSTUS	CDS	5588684	5588855	0.99	+	1	ID=K3A94_CDS-g15381.t1;Name=K3A94_CDS-g15381.t1;Parent=K3A94_transcript-g15381.t1
contig_6	GeneMark.hmm	CDS	5588684	5588855	.	+	1	ID=K3A94_CDS-5996_t;Name=K3A94_CDS-5996_t;Parent=K3A94_transcript-5996_t
contig_6	AUGUSTUS	intron	5588856	5588927	1	+	.	ID=K3A94_intron-g15381.t1;Name=K3A94_intron-g15381.t1;Parent=K3A94_transcript-g15381.t1
contig_6	AUGUSTUS	exon	5588928	5589107	.	+	.	ID=K3A94_exon-g15381.t1;Name=K3A94_exon-g15381.t1;Parent=K3A94_transcript-g15381.t1
contig_6	GeneMark.hmm	exon	5588928	5589107	0	+	.	ID=K3A94_exon-5996_t;Name=K3A94_exon-5996_t;Parent=K3A94_transcript-5996_t
contig_6	AUGUSTUS	CDS	5588928	5589107	0.99	+	0	ID=K3A94_CDS-g15381.t1;Name=K3A94_CDS-g15381.t1;Parent=K3A94_transcript-g15381.t1
contig_6	GeneMark.hmm	CDS	5588928	5589107	.	+	0	ID=K3A94_CDS-5996_t;Name=K3A94_CDS-5996_t;Parent=K3A94_transcript-5996_t
contig_6	AUGUSTUS	stop_codon	5589105	5589107	.	+	0	ID=K3A94_stop_codon-g15381.t1;Name=K3A94_stop_codon-g15381.t1;Parent=K3A94_transcript-g15381.t1
contig_6	GeneMark.hmm	stop_codon	5589105	5589107	.	+	0	ID=K3A94_stop_codon-5996_t;Name=K3A94_stop_codon-5996_t;Parent=K3A94_transcript-5996_t
contig_6	AUGUSTUS	gene	5590698	5594360	0.89	-	.	ID=K3A94_g15382;Name=K3A94_g15382
contig_6	GeneMark.hmm	gene	5590698	5594213	.	-	.	ID=K3A94_5997_g;Name=K3A94_5997_g
contig_6	AUGUSTUS	transcript	5590698	5594360	0.89	-	.	ID=K3A94_transcript-g15382.t1;Name=K3A94_transcript-g15382.t1;Parent=K3A94_g15382
contig_6	GeneMark.hmm	transcript	5590698	5594213	.	-	.	ID=K3A94_transcript-5997_t;Name=K3A94_transcript-5997_t;Parent=K3A94_5997_g
contig_6	AUGUSTUS	stop_codon	5590698	5590700	.	-	0	ID=K3A94_stop_codon-g15382.t1;Name=K3A94_stop_codon-g15382.t1;Parent=K3A94_transcript-g15382.t1
contig_6	GeneMark.hmm	stop_codon	5590698	5590700	.	-	0	ID=K3A94_stop_codon-5997_t;Name=K3A94_stop_codon-5997_t;Parent=K3A94_transcript-5997_t
contig_6	AUGUSTUS	exon	5590698	5590793	.	-	.	ID=K3A94_exon-g15382.t1;Name=K3A94_exon-g15382.t1;Parent=K3A94_transcript-g15382.t1
contig_6	GeneMark.hmm	exon	5590698	5590793	0	-	.	ID=K3A94_exon-5997_t;Name=K3A94_exon-5997_t;Parent=K3A94_transcript-5997_t
contig_6	AUGUSTUS	CDS	5590698	5590793	1	-	0	ID=K3A94_CDS-g15382.t1;Name=K3A94_CDS-g15382.t1;Parent=K3A94_transcript-g15382.t1
contig_6	GeneMark.hmm	CDS	5590698	5590793	.	-	0	ID=K3A94_CDS-5997_t;Name=K3A94_CDS-5997_t;Parent=K3A94_transcript-5997_t
contig_6	AUGUSTUS	intron	5590794	5592036	1	-	.	ID=K3A94_intron-g15382.t1;Name=K3A94_intron-g15382.t1;Parent=K3A94_transcript-g15382.t1
contig_6	AUGUSTUS	exon	5592037	5592316	.	-	.	ID=K3A94_exon-g15382.t1;Name=K3A94_exon-g15382.t1;Parent=K3A94_transcript-g15382.t1
contig_6	GeneMark.hmm	exon	5592037	5592316	0	-	.	ID=K3A94_exon-5997_t;Name=K3A94_exon-5997_t;Parent=K3A94_transcript-5997_t
contig_6	AUGUSTUS	CDS	5592037	5592316	1	-	1	ID=K3A94_CDS-g15382.t1;Name=K3A94_CDS-g15382.t1;Parent=K3A94_transcript-g15382.t1
contig_6	GeneMark.hmm	CDS	5592037	5592316	.	-	1	ID=K3A94_CDS-5997_t;Name=K3A94_CDS-5997_t;Parent=K3A94_transcript-5997_t
contig_6	AUGUSTUS	intron	5592317	5592369	1	-	.	ID=K3A94_intron-g15382.t1;Name=K3A94_intron-g15382.t1;Parent=K3A94_transcript-g15382.t1
contig_6	AUGUSTUS	exon	5592370	5592704	.	-	.	ID=K3A94_exon-g15382.t1;Name=K3A94_exon-g15382.t1;Parent=K3A94_transcript-g15382.t1
contig_6	GeneMark.hmm	exon	5592370	5592704	0	-	.	ID=K3A94_exon-5997_t;Name=K3A94_exon-5997_t;Parent=K3A94_transcript-5997_t
contig_6	AUGUSTUS	CDS	5592370	5592704	1	-	0	ID=K3A94_CDS-g15382.t1;Name=K3A94_CDS-g15382.t1;Parent=K3A94_transcript-g15382.t1
contig_6	GeneMark.hmm	CDS	5592370	5592704	.	-	0	ID=K3A94_CDS-5997_t;Name=K3A94_CDS-5997_t;Parent=K3A94_transcript-5997_t
contig_6	AUGUSTUS	intron	5592705	5592753	1	-	.	ID=K3A94_intron-g15382.t1;Name=K3A94_intron-g15382.t1;Parent=K3A94_transcript-g15382.t1
contig_6	AUGUSTUS	exon	5592754	5592917	.	-	.	ID=K3A94_exon-g15382.t1;Name=K3A94_exon-g15382.t1;Parent=K3A94_transcript-g15382.t1
contig_6	GeneMark.hmm	exon	5592754	5592917	0	-	.	ID=K3A94_exon-5997_t;Name=K3A94_exon-5997_t;Parent=K3A94_transcript-5997_t
contig_6	AUGUSTUS	CDS	5592754	5592917	1	-	2	ID=K3A94_CDS-g15382.t1;Name=K3A94_CDS-g15382.t1;Parent=K3A94_transcript-g15382.t1
contig_6	GeneMark.hmm	CDS	5592754	5592917	.	-	2	ID=K3A94_CDS-5997_t;Name=K3A94_CDS-5997_t;Parent=K3A94_transcript-5997_t
contig_6	AUGUSTUS	intron	5592918	5593023	1	-	.	ID=K3A94_intron-g15382.t1;Name=K3A94_intron-g15382.t1;Parent=K3A94_transcript-g15382.t1
contig_6	AUGUSTUS	exon	5593024	5593327	.	-	.	ID=K3A94_exon-g15382.t1;Name=K3A94_exon-g15382.t1;Parent=K3A94_transcript-g15382.t1
contig_6	GeneMark.hmm	exon	5593024	5593327	0	-	.	ID=K3A94_exon-5997_t;Name=K3A94_exon-5997_t;Parent=K3A94_transcript-5997_t
contig_6	AUGUSTUS	CDS	5593024	5593327	1	-	0	ID=K3A94_CDS-g15382.t1;Name=K3A94_CDS-g15382.t1;Parent=K3A94_transcript-g15382.t1
contig_6	GeneMark.hmm	CDS	5593024	5593327	.	-	0	ID=K3A94_CDS-5997_t;Name=K3A94_CDS-5997_t;Parent=K3A94_transcript-5997_t
contig_6	AUGUSTUS	intron	5593328	5593391	1	-	.	ID=K3A94_intron-g15382.t1;Name=K3A94_intron-g15382.t1;Parent=K3A94_transcript-g15382.t1
contig_6	AUGUSTUS	exon	5593392	5593558	.	-	.	ID=K3A94_exon-g15382.t1;Name=K3A94_exon-g15382.t1;Parent=K3A94_transcript-g15382.t1
contig_6	GeneMark.hmm	exon	5593392	5593558	0	-	.	ID=K3A94_exon-5997_t;Name=K3A94_exon-5997_t;Parent=K3A94_transcript-5997_t
contig_6	AUGUSTUS	CDS	5593392	5593558	1	-	2	ID=K3A94_CDS-g15382.t1;Name=K3A94_CDS-g15382.t1;Parent=K3A94_transcript-g15382.t1
contig_6	GeneMark.hmm	CDS	5593392	5593558	.	-	2	ID=K3A94_CDS-5997_t;Name=K3A94_CDS-5997_t;Parent=K3A94_transcript-5997_t
contig_6	AUGUSTUS	intron	5593559	5593614	1	-	.	ID=K3A94_intron-g15382.t1;Name=K3A94_intron-g15382.t1;Parent=K3A94_transcript-g15382.t1
contig_6	AUGUSTUS	exon	5593615	5593737	.	-	.	ID=K3A94_exon-g15382.t1;Name=K3A94_exon-g15382.t1;Parent=K3A94_transcript-g15382.t1
contig_6	GeneMark.hmm	exon	5593615	5593737	0	-	.	ID=K3A94_exon-5997_t;Name=K3A94_exon-5997_t;Parent=K3A94_transcript-5997_t
contig_6	AUGUSTUS	CDS	5593615	5593737	1	-	2	ID=K3A94_CDS-g15382.t1;Name=K3A94_CDS-g15382.t1;Parent=K3A94_transcript-g15382.t1
contig_6	GeneMark.hmm	CDS	5593615	5593737	.	-	2	ID=K3A94_CDS-5997_t;Name=K3A94_CDS-5997_t;Parent=K3A94_transcript-5997_t
contig_6	AUGUSTUS	intron	5593738	5593790	1	-	.	ID=K3A94_intron-g15382.t1;Name=K3A94_intron-g15382.t1;Parent=K3A94_transcript-g15382.t1
contig_6	AUGUSTUS	exon	5593791	5593995	.	-	.	ID=K3A94_exon-g15382.t1;Name=K3A94_exon-g15382.t1;Parent=K3A94_transcript-g15382.t1
contig_6	GeneMark.hmm	exon	5593791	5593995	0	-	.	ID=K3A94_exon-5997_t;Name=K3A94_exon-5997_t;Parent=K3A94_transcript-5997_t
contig_6	AUGUSTUS	CDS	5593791	5593995	1	-	0	ID=K3A94_CDS-g15382.t1;Name=K3A94_CDS-g15382.t1;Parent=K3A94_transcript-g15382.t1
contig_6	GeneMark.hmm	CDS	5593791	5593995	.	-	0	ID=K3A94_CDS-5997_t;Name=K3A94_CDS-5997_t;Parent=K3A94_transcript-5997_t
contig_6	AUGUSTUS	intron	5593996	5594048	1	-	.	ID=K3A94_intron-g15382.t1;Name=K3A94_intron-g15382.t1;Parent=K3A94_transcript-g15382.t1
contig_6	AUGUSTUS	exon	5594049	5594360	.	-	.	ID=K3A94_exon-g15382.t1;Name=K3A94_exon-g15382.t1;Parent=K3A94_transcript-g15382.t1
contig_6	GeneMark.hmm	exon	5594049	5594213	0	-	.	ID=K3A94_exon-5997_t;Name=K3A94_exon-5997_t;Parent=K3A94_transcript-5997_t
contig_6	AUGUSTUS	CDS	5594049	5594360	0.89	-	0	ID=K3A94_CDS-g15382.t1;Name=K3A94_CDS-g15382.t1;Parent=K3A94_transcript-g15382.t1
contig_6	GeneMark.hmm	CDS	5594049	5594213	.	-	0	ID=K3A94_CDS-5997_t;Name=K3A94_CDS-5997_t;Parent=K3A94_transcript-5997_t
contig_6	GeneMark.hmm	start_codon	5594211	5594213	.	-	0	ID=K3A94_start_codon-5997_t;Name=K3A94_start_codon-5997_t;Parent=K3A94_transcript-5997_t
contig_6	AUGUSTUS	start_codon	5594358	5594360	.	-	0	ID=K3A94_start_codon-g15382.t1;Name=K3A94_start_codon-g15382.t1;Parent=K3A94_transcript-g15382.t1
contig_6	AUGUSTUS	gene	5594743	5595075	0.96	+	.	ID=K3A94_g15383;Name=K3A94_g15383
contig_6	AUGUSTUS	transcript	5594743	5595075	0.96	+	.	ID=K3A94_transcript-g15383.t1;Name=K3A94_transcript-g15383.t1;Parent=K3A94_g15383
contig_6	AUGUSTUS	start_codon	5594743	5594745	.	+	0	ID=K3A94_start_codon-g15383.t1;Name=K3A94_start_codon-g15383.t1;Parent=K3A94_transcript-g15383.t1
contig_6	AUGUSTUS	exon	5594743	5595075	.	+	.	ID=K3A94_exon-g15383.t1;Name=K3A94_exon-g15383.t1;Parent=K3A94_transcript-g15383.t1
contig_6	AUGUSTUS	CDS	5594743	5595075	0.96	+	0	ID=K3A94_CDS-g15383.t1;Name=K3A94_CDS-g15383.t1;Parent=K3A94_transcript-g15383.t1
contig_6	AUGUSTUS	stop_codon	5595073	5595075	.	+	0	ID=K3A94_stop_codon-g15383.t1;Name=K3A94_stop_codon-g15383.t1;Parent=K3A94_transcript-g15383.t1
contig_6	AUGUSTUS	gene	5680857	5764593	0.33	-	.	ID=K3A94_g15384;Name=K3A94_g15384
contig_6	AUGUSTUS	transcript	5680857	5764593	0.33	-	.	ID=K3A94_transcript-g15384.t1;Name=K3A94_transcript-g15384.t1;Parent=K3A94_g15384
contig_6	AUGUSTUS	stop_codon	5680857	5680859	.	-	0	ID=K3A94_stop_codon-g15384.t1;Name=K3A94_stop_codon-g15384.t1;Parent=K3A94_transcript-g15384.t1
contig_6	AUGUSTUS	exon	5680857	5681178	.	-	.	ID=K3A94_exon-g15384.t1;Name=K3A94_exon-g15384.t1;Parent=K3A94_transcript-g15384.t1
contig_6	AUGUSTUS	CDS	5680857	5681178	1	-	1	ID=K3A94_CDS-g15384.t1;Name=K3A94_CDS-g15384.t1;Parent=K3A94_transcript-g15384.t1
contig_6	AUGUSTUS	intron	5681179	5687849	1	-	.	ID=K3A94_intron-g15384.t1;Name=K3A94_intron-g15384.t1;Parent=K3A94_transcript-g15384.t1
contig_6	AUGUSTUS	exon	5687850	5688401	.	-	.	ID=K3A94_exon-g15384.t1;Name=K3A94_exon-g15384.t1;Parent=K3A94_transcript-g15384.t1
contig_6	AUGUSTUS	CDS	5687850	5688401	1	-	1	ID=K3A94_CDS-g15384.t1;Name=K3A94_CDS-g15384.t1;Parent=K3A94_transcript-g15384.t1
contig_6	AUGUSTUS	intron	5688402	5711698	1	-	.	ID=K3A94_intron-g15384.t1;Name=K3A94_intron-g15384.t1;Parent=K3A94_transcript-g15384.t1
contig_6	AUGUSTUS	exon	5711699	5712052	.	-	.	ID=K3A94_exon-g15384.t1;Name=K3A94_exon-g15384.t1;Parent=K3A94_transcript-g15384.t1
contig_6	AUGUSTUS	CDS	5711699	5712052	0.44	-	1	ID=K3A94_CDS-g15384.t1;Name=K3A94_CDS-g15384.t1;Parent=K3A94_transcript-g15384.t1
contig_6	AUGUSTUS	intron	5712053	5712129	0.44	-	.	ID=K3A94_intron-g15384.t1;Name=K3A94_intron-g15384.t1;Parent=K3A94_transcript-g15384.t1
contig_6	AUGUSTUS	exon	5712130	5712182	.	-	.	ID=K3A94_exon-g15384.t1;Name=K3A94_exon-g15384.t1;Parent=K3A94_transcript-g15384.t1
contig_6	AUGUSTUS	CDS	5712130	5712182	0.49	-	0	ID=K3A94_CDS-g15384.t1;Name=K3A94_CDS-g15384.t1;Parent=K3A94_transcript-g15384.t1
contig_6	AUGUSTUS	intron	5712183	5730556	1	-	.	ID=K3A94_intron-g15384.t1;Name=K3A94_intron-g15384.t1;Parent=K3A94_transcript-g15384.t1
contig_6	AUGUSTUS	exon	5730557	5730593	.	-	.	ID=K3A94_exon-g15384.t1;Name=K3A94_exon-g15384.t1;Parent=K3A94_transcript-g15384.t1
contig_6	AUGUSTUS	CDS	5730557	5730593	1	-	1	ID=K3A94_CDS-g15384.t1;Name=K3A94_CDS-g15384.t1;Parent=K3A94_transcript-g15384.t1
contig_6	AUGUSTUS	intron	5730594	5758361	1	-	.	ID=K3A94_intron-g15384.t1;Name=K3A94_intron-g15384.t1;Parent=K3A94_transcript-g15384.t1
contig_6	AUGUSTUS	exon	5758362	5758375	.	-	.	ID=K3A94_exon-g15384.t1;Name=K3A94_exon-g15384.t1;Parent=K3A94_transcript-g15384.t1
contig_6	AUGUSTUS	CDS	5758362	5758375	0.85	-	0	ID=K3A94_CDS-g15384.t1;Name=K3A94_CDS-g15384.t1;Parent=K3A94_transcript-g15384.t1
contig_6	AUGUSTUS	intron	5758376	5760566	0.85	-	.	ID=K3A94_intron-g15384.t1;Name=K3A94_intron-g15384.t1;Parent=K3A94_transcript-g15384.t1
contig_6	AUGUSTUS	exon	5760567	5760863	.	-	.	ID=K3A94_exon-g15384.t1;Name=K3A94_exon-g15384.t1;Parent=K3A94_transcript-g15384.t1
contig_6	AUGUSTUS	CDS	5760567	5760863	0.85	-	0	ID=K3A94_CDS-g15384.t1;Name=K3A94_CDS-g15384.t1;Parent=K3A94_transcript-g15384.t1
contig_6	AUGUSTUS	intron	5760864	5761462	1	-	.	ID=K3A94_intron-g15384.t1;Name=K3A94_intron-g15384.t1;Parent=K3A94_transcript-g15384.t1
contig_6	AUGUSTUS	exon	5761463	5762086	.	-	.	ID=K3A94_exon-g15384.t1;Name=K3A94_exon-g15384.t1;Parent=K3A94_transcript-g15384.t1
contig_6	AUGUSTUS	CDS	5761463	5762086	1	-	0	ID=K3A94_CDS-g15384.t1;Name=K3A94_CDS-g15384.t1;Parent=K3A94_transcript-g15384.t1
contig_6	AUGUSTUS	intron	5762087	5762317	1	-	.	ID=K3A94_intron-g15384.t1;Name=K3A94_intron-g15384.t1;Parent=K3A94_transcript-g15384.t1
contig_6	AUGUSTUS	exon	5762318	5762667	.	-	.	ID=K3A94_exon-g15384.t1;Name=K3A94_exon-g15384.t1;Parent=K3A94_transcript-g15384.t1
contig_6	AUGUSTUS	CDS	5762318	5762667	0.99	-	2	ID=K3A94_CDS-g15384.t1;Name=K3A94_CDS-g15384.t1;Parent=K3A94_transcript-g15384.t1
contig_6	AUGUSTUS	intron	5762668	5762729	1	-	.	ID=K3A94_intron-g15384.t1;Name=K3A94_intron-g15384.t1;Parent=K3A94_transcript-g15384.t1
contig_6	AUGUSTUS	exon	5762730	5762920	.	-	.	ID=K3A94_exon-g15384.t1;Name=K3A94_exon-g15384.t1;Parent=K3A94_transcript-g15384.t1
contig_6	AUGUSTUS	CDS	5762730	5762920	1	-	1	ID=K3A94_CDS-g15384.t1;Name=K3A94_CDS-g15384.t1;Parent=K3A94_transcript-g15384.t1
contig_6	AUGUSTUS	intron	5762921	5763279	1	-	.	ID=K3A94_intron-g15384.t1;Name=K3A94_intron-g15384.t1;Parent=K3A94_transcript-g15384.t1
contig_6	AUGUSTUS	exon	5763280	5764226	.	-	.	ID=K3A94_exon-g15384.t1;Name=K3A94_exon-g15384.t1;Parent=K3A94_transcript-g15384.t1
contig_6	AUGUSTUS	CDS	5763280	5764226	1	-	0	ID=K3A94_CDS-g15384.t1;Name=K3A94_CDS-g15384.t1;Parent=K3A94_transcript-g15384.t1
contig_6	AUGUSTUS	intron	5764227	5764578	1	-	.	ID=K3A94_intron-g15384.t1;Name=K3A94_intron-g15384.t1;Parent=K3A94_transcript-g15384.t1
contig_6	AUGUSTUS	exon	5764579	5764593	.	-	.	ID=K3A94_exon-g15384.t1;Name=K3A94_exon-g15384.t1;Parent=K3A94_transcript-g15384.t1
contig_6	AUGUSTUS	CDS	5764579	5764593	0.89	-	0	ID=K3A94_CDS-g15384.t1;Name=K3A94_CDS-g15384.t1;Parent=K3A94_transcript-g15384.t1
contig_6	AUGUSTUS	start_codon	5764591	5764593	.	-	0	ID=K3A94_start_codon-g15384.t1;Name=K3A94_start_codon-g15384.t1;Parent=K3A94_transcript-g15384.t1
contig_6	AUGUSTUS	gene	5766843	5782604	0.82	-	.	ID=K3A94_g15385;Name=K3A94_g15385
contig_6	AUGUSTUS	transcript	5766843	5782604	0.82	-	.	ID=K3A94_transcript-g15385.t1;Name=K3A94_transcript-g15385.t1;Parent=K3A94_g15385
contig_6	AUGUSTUS	stop_codon	5766843	5766845	.	-	0	ID=K3A94_stop_codon-g15385.t1;Name=K3A94_stop_codon-g15385.t1;Parent=K3A94_transcript-g15385.t1
contig_6	AUGUSTUS	exon	5766843	5768639	.	-	.	ID=K3A94_exon-g15385.t1;Name=K3A94_exon-g15385.t1;Parent=K3A94_transcript-g15385.t1
contig_6	AUGUSTUS	CDS	5766843	5768639	0.96	-	0	ID=K3A94_CDS-g15385.t1;Name=K3A94_CDS-g15385.t1;Parent=K3A94_transcript-g15385.t1
contig_6	AUGUSTUS	intron	5768640	5768825	1	-	.	ID=K3A94_intron-g15385.t1;Name=K3A94_intron-g15385.t1;Parent=K3A94_transcript-g15385.t1
contig_6	AUGUSTUS	exon	5768826	5769167	.	-	.	ID=K3A94_exon-g15385.t1;Name=K3A94_exon-g15385.t1;Parent=K3A94_transcript-g15385.t1
contig_6	AUGUSTUS	CDS	5768826	5769167	1	-	0	ID=K3A94_CDS-g15385.t1;Name=K3A94_CDS-g15385.t1;Parent=K3A94_transcript-g15385.t1
contig_6	AUGUSTUS	intron	5769168	5769583	1	-	.	ID=K3A94_intron-g15385.t1;Name=K3A94_intron-g15385.t1;Parent=K3A94_transcript-g15385.t1
contig_6	AUGUSTUS	exon	5769584	5769698	.	-	.	ID=K3A94_exon-g15385.t1;Name=K3A94_exon-g15385.t1;Parent=K3A94_transcript-g15385.t1
contig_6	AUGUSTUS	CDS	5769584	5769698	1	-	1	ID=K3A94_CDS-g15385.t1;Name=K3A94_CDS-g15385.t1;Parent=K3A94_transcript-g15385.t1
contig_6	AUGUSTUS	intron	5769699	5769800	1	-	.	ID=K3A94_intron-g15385.t1;Name=K3A94_intron-g15385.t1;Parent=K3A94_transcript-g15385.t1
contig_6	AUGUSTUS	exon	5769801	5770167	.	-	.	ID=K3A94_exon-g15385.t1;Name=K3A94_exon-g15385.t1;Parent=K3A94_transcript-g15385.t1
contig_6	AUGUSTUS	CDS	5769801	5770167	1	-	2	ID=K3A94_CDS-g15385.t1;Name=K3A94_CDS-g15385.t1;Parent=K3A94_transcript-g15385.t1
contig_6	AUGUSTUS	intron	5770168	5770222	1	-	.	ID=K3A94_intron-g15385.t1;Name=K3A94_intron-g15385.t1;Parent=K3A94_transcript-g15385.t1
contig_6	AUGUSTUS	exon	5770223	5770682	.	-	.	ID=K3A94_exon-g15385.t1;Name=K3A94_exon-g15385.t1;Parent=K3A94_transcript-g15385.t1
contig_6	AUGUSTUS	CDS	5770223	5770682	0.88	-	0	ID=K3A94_CDS-g15385.t1;Name=K3A94_CDS-g15385.t1;Parent=K3A94_transcript-g15385.t1
contig_6	AUGUSTUS	intron	5770683	5771625	1	-	.	ID=K3A94_intron-g15385.t1;Name=K3A94_intron-g15385.t1;Parent=K3A94_transcript-g15385.t1
contig_6	AUGUSTUS	exon	5771626	5771787	.	-	.	ID=K3A94_exon-g15385.t1;Name=K3A94_exon-g15385.t1;Parent=K3A94_transcript-g15385.t1
contig_6	AUGUSTUS	CDS	5771626	5771787	1	-	0	ID=K3A94_CDS-g15385.t1;Name=K3A94_CDS-g15385.t1;Parent=K3A94_transcript-g15385.t1
contig_6	AUGUSTUS	intron	5771788	5771846	1	-	.	ID=K3A94_intron-g15385.t1;Name=K3A94_intron-g15385.t1;Parent=K3A94_transcript-g15385.t1
contig_6	AUGUSTUS	exon	5771847	5771983	.	-	.	ID=K3A94_exon-g15385.t1;Name=K3A94_exon-g15385.t1;Parent=K3A94_transcript-g15385.t1
contig_6	AUGUSTUS	CDS	5771847	5771983	1	-	2	ID=K3A94_CDS-g15385.t1;Name=K3A94_CDS-g15385.t1;Parent=K3A94_transcript-g15385.t1
contig_6	AUGUSTUS	intron	5771984	5772640	1	-	.	ID=K3A94_intron-g15385.t1;Name=K3A94_intron-g15385.t1;Parent=K3A94_transcript-g15385.t1
contig_6	AUGUSTUS	exon	5772641	5772841	.	-	.	ID=K3A94_exon-g15385.t1;Name=K3A94_exon-g15385.t1;Parent=K3A94_transcript-g15385.t1
contig_6	AUGUSTUS	CDS	5772641	5772841	1	-	2	ID=K3A94_CDS-g15385.t1;Name=K3A94_CDS-g15385.t1;Parent=K3A94_transcript-g15385.t1
contig_6	AUGUSTUS	intron	5772842	5772902	1	-	.	ID=K3A94_intron-g15385.t1;Name=K3A94_intron-g15385.t1;Parent=K3A94_transcript-g15385.t1
contig_6	AUGUSTUS	exon	5772903	5773188	.	-	.	ID=K3A94_exon-g15385.t1;Name=K3A94_exon-g15385.t1;Parent=K3A94_transcript-g15385.t1
contig_6	AUGUSTUS	CDS	5772903	5773188	1	-	0	ID=K3A94_CDS-g15385.t1;Name=K3A94_CDS-g15385.t1;Parent=K3A94_transcript-g15385.t1
contig_6	AUGUSTUS	intron	5773189	5773395	1	-	.	ID=K3A94_intron-g15385.t1;Name=K3A94_intron-g15385.t1;Parent=K3A94_transcript-g15385.t1
contig_6	AUGUSTUS	exon	5773396	5773582	.	-	.	ID=K3A94_exon-g15385.t1;Name=K3A94_exon-g15385.t1;Parent=K3A94_transcript-g15385.t1
contig_6	AUGUSTUS	CDS	5773396	5773582	1	-	1	ID=K3A94_CDS-g15385.t1;Name=K3A94_CDS-g15385.t1;Parent=K3A94_transcript-g15385.t1
contig_6	AUGUSTUS	intron	5773583	5773646	1	-	.	ID=K3A94_intron-g15385.t1;Name=K3A94_intron-g15385.t1;Parent=K3A94_transcript-g15385.t1
contig_6	AUGUSTUS	exon	5773647	5773783	.	-	.	ID=K3A94_exon-g15385.t1;Name=K3A94_exon-g15385.t1;Parent=K3A94_transcript-g15385.t1
contig_6	AUGUSTUS	CDS	5773647	5773783	1	-	0	ID=K3A94_CDS-g15385.t1;Name=K3A94_CDS-g15385.t1;Parent=K3A94_transcript-g15385.t1
contig_6	AUGUSTUS	intron	5773784	5773842	1	-	.	ID=K3A94_intron-g15385.t1;Name=K3A94_intron-g15385.t1;Parent=K3A94_transcript-g15385.t1
contig_6	AUGUSTUS	exon	5773843	5774029	.	-	.	ID=K3A94_exon-g15385.t1;Name=K3A94_exon-g15385.t1;Parent=K3A94_transcript-g15385.t1
contig_6	AUGUSTUS	CDS	5773843	5774029	1	-	1	ID=K3A94_CDS-g15385.t1;Name=K3A94_CDS-g15385.t1;Parent=K3A94_transcript-g15385.t1
contig_6	AUGUSTUS	intron	5774030	5774229	1	-	.	ID=K3A94_intron-g15385.t1;Name=K3A94_intron-g15385.t1;Parent=K3A94_transcript-g15385.t1
contig_6	AUGUSTUS	exon	5774230	5774542	.	-	.	ID=K3A94_exon-g15385.t1;Name=K3A94_exon-g15385.t1;Parent=K3A94_transcript-g15385.t1
contig_6	AUGUSTUS	CDS	5774230	5774542	1	-	2	ID=K3A94_CDS-g15385.t1;Name=K3A94_CDS-g15385.t1;Parent=K3A94_transcript-g15385.t1
contig_6	AUGUSTUS	intron	5774543	5774600	1	-	.	ID=K3A94_intron-g15385.t1;Name=K3A94_intron-g15385.t1;Parent=K3A94_transcript-g15385.t1
contig_6	AUGUSTUS	exon	5774601	5774778	.	-	.	ID=K3A94_exon-g15385.t1;Name=K3A94_exon-g15385.t1;Parent=K3A94_transcript-g15385.t1
contig_6	AUGUSTUS	CDS	5774601	5774778	1	-	0	ID=K3A94_CDS-g15385.t1;Name=K3A94_CDS-g15385.t1;Parent=K3A94_transcript-g15385.t1
contig_6	AUGUSTUS	intron	5774779	5775120	1	-	.	ID=K3A94_intron-g15385.t1;Name=K3A94_intron-g15385.t1;Parent=K3A94_transcript-g15385.t1
contig_6	AUGUSTUS	exon	5775121	5775723	.	-	.	ID=K3A94_exon-g15385.t1;Name=K3A94_exon-g15385.t1;Parent=K3A94_transcript-g15385.t1
contig_6	AUGUSTUS	CDS	5775121	5775723	1	-	0	ID=K3A94_CDS-g15385.t1;Name=K3A94_CDS-g15385.t1;Parent=K3A94_transcript-g15385.t1
contig_6	AUGUSTUS	intron	5775724	5775775	1	-	.	ID=K3A94_intron-g15385.t1;Name=K3A94_intron-g15385.t1;Parent=K3A94_transcript-g15385.t1
contig_6	AUGUSTUS	exon	5775776	5775981	.	-	.	ID=K3A94_exon-g15385.t1;Name=K3A94_exon-g15385.t1;Parent=K3A94_transcript-g15385.t1
contig_6	AUGUSTUS	CDS	5775776	5775981	1	-	2	ID=K3A94_CDS-g15385.t1;Name=K3A94_CDS-g15385.t1;Parent=K3A94_transcript-g15385.t1
contig_6	AUGUSTUS	intron	5775982	5776492	1	-	.	ID=K3A94_intron-g15385.t1;Name=K3A94_intron-g15385.t1;Parent=K3A94_transcript-g15385.t1
contig_6	cmscan	gene	5776346	5776440	.	-	.	ID=K3A94_RF00529.1;Name=K3A94_RF00529.1
contig_6	cmscan	exon	5776346	5776440	.	-	.	ID=K3A94_exon-RF00529.1;Parent=K3A94_RF00529.1;product=K3A94_Small nucleolar RNA Me28S-Am2589
contig_6	cmscan	misc_RNA	5776346	5776440	.	-	.	ID=K3A94_rna-RF00529.1;Parent=K3A94_RF00529.1;product=K3A94_Small nucleolar RNA Me28S-Am2589
contig_6	AUGUSTUS	exon	5776493	5777789	.	-	.	ID=K3A94_exon-g15385.t1;Name=K3A94_exon-g15385.t1;Parent=K3A94_transcript-g15385.t1
contig_6	AUGUSTUS	CDS	5776493	5777789	0.99	-	0	ID=K3A94_CDS-g15385.t1;Name=K3A94_CDS-g15385.t1;Parent=K3A94_transcript-g15385.t1
contig_6	AUGUSTUS	intron	5777790	5782460	1	-	.	ID=K3A94_intron-g15385.t1;Name=K3A94_intron-g15385.t1;Parent=K3A94_transcript-g15385.t1
contig_6	AUGUSTUS	exon	5782461	5782604	.	-	.	ID=K3A94_exon-g15385.t1;Name=K3A94_exon-g15385.t1;Parent=K3A94_transcript-g15385.t1
contig_6	AUGUSTUS	CDS	5782461	5782604	0.99	-	0	ID=K3A94_CDS-g15385.t1;Name=K3A94_CDS-g15385.t1;Parent=K3A94_transcript-g15385.t1
contig_6	AUGUSTUS	start_codon	5782602	5782604	.	-	0	ID=K3A94_start_codon-g15385.t1;Name=K3A94_start_codon-g15385.t1;Parent=K3A94_transcript-g15385.t1
contig_6	AUGUSTUS	gene	5783575	5785138	1	+	.	ID=K3A94_g15386;Name=K3A94_g15386
contig_6	AUGUSTUS	transcript	5783575	5785138	1	+	.	ID=K3A94_transcript-g15386.t1;Name=K3A94_transcript-g15386.t1;Parent=K3A94_g15386
contig_6	AUGUSTUS	start_codon	5783575	5783577	.	+	0	ID=K3A94_start_codon-g15386.t1;Name=K3A94_start_codon-g15386.t1;Parent=K3A94_transcript-g15386.t1
contig_6	AUGUSTUS	exon	5783575	5783718	.	+	.	ID=K3A94_exon-g15386.t1;Name=K3A94_exon-g15386.t1;Parent=K3A94_transcript-g15386.t1
contig_6	AUGUSTUS	CDS	5783575	5783718	1	+	0	ID=K3A94_CDS-g15386.t1;Name=K3A94_CDS-g15386.t1;Parent=K3A94_transcript-g15386.t1
contig_6	AUGUSTUS	intron	5783719	5783787	1	+	.	ID=K3A94_intron-g15386.t1;Name=K3A94_intron-g15386.t1;Parent=K3A94_transcript-g15386.t1
contig_6	AUGUSTUS	exon	5783788	5783906	.	+	.	ID=K3A94_exon-g15386.t1;Name=K3A94_exon-g15386.t1;Parent=K3A94_transcript-g15386.t1
contig_6	AUGUSTUS	CDS	5783788	5783906	1	+	0	ID=K3A94_CDS-g15386.t1;Name=K3A94_CDS-g15386.t1;Parent=K3A94_transcript-g15386.t1
contig_6	AUGUSTUS	intron	5783907	5784003	1	+	.	ID=K3A94_intron-g15386.t1;Name=K3A94_intron-g15386.t1;Parent=K3A94_transcript-g15386.t1
contig_6	AUGUSTUS	exon	5784004	5784211	.	+	.	ID=K3A94_exon-g15386.t1;Name=K3A94_exon-g15386.t1;Parent=K3A94_transcript-g15386.t1
contig_6	AUGUSTUS	CDS	5784004	5784211	1	+	1	ID=K3A94_CDS-g15386.t1;Name=K3A94_CDS-g15386.t1;Parent=K3A94_transcript-g15386.t1
contig_6	AUGUSTUS	intron	5784212	5784667	1	+	.	ID=K3A94_intron-g15386.t1;Name=K3A94_intron-g15386.t1;Parent=K3A94_transcript-g15386.t1
contig_6	AUGUSTUS	exon	5784668	5785138	.	+	.	ID=K3A94_exon-g15386.t1;Name=K3A94_exon-g15386.t1;Parent=K3A94_transcript-g15386.t1
contig_6	AUGUSTUS	CDS	5784668	5785138	1	+	0	ID=K3A94_CDS-g15386.t1;Name=K3A94_CDS-g15386.t1;Parent=K3A94_transcript-g15386.t1
contig_6	AUGUSTUS	stop_codon	5785136	5785138	.	+	0	ID=K3A94_stop_codon-g15386.t1;Name=K3A94_stop_codon-g15386.t1;Parent=K3A94_transcript-g15386.t1
contig_6	AUGUSTUS	gene	5786035	5786713	1	+	.	ID=K3A94_g15387;Name=K3A94_g15387
contig_6	AUGUSTUS	transcript	5786035	5786713	1	+	.	ID=K3A94_transcript-g15387.t1;Name=K3A94_transcript-g15387.t1;Parent=K3A94_g15387
contig_6	AUGUSTUS	start_codon	5786035	5786037	.	+	0	ID=K3A94_start_codon-g15387.t1;Name=K3A94_start_codon-g15387.t1;Parent=K3A94_transcript-g15387.t1
contig_6	AUGUSTUS	exon	5786035	5786117	.	+	.	ID=K3A94_exon-g15387.t1;Name=K3A94_exon-g15387.t1;Parent=K3A94_transcript-g15387.t1
contig_6	AUGUSTUS	CDS	5786035	5786117	1	+	0	ID=K3A94_CDS-g15387.t1;Name=K3A94_CDS-g15387.t1;Parent=K3A94_transcript-g15387.t1
contig_6	AUGUSTUS	intron	5786118	5786223	1	+	.	ID=K3A94_intron-g15387.t1;Name=K3A94_intron-g15387.t1;Parent=K3A94_transcript-g15387.t1
contig_6	AUGUSTUS	exon	5786224	5786713	.	+	.	ID=K3A94_exon-g15387.t1;Name=K3A94_exon-g15387.t1;Parent=K3A94_transcript-g15387.t1
contig_6	AUGUSTUS	CDS	5786224	5786713	1	+	1	ID=K3A94_CDS-g15387.t1;Name=K3A94_CDS-g15387.t1;Parent=K3A94_transcript-g15387.t1
contig_6	AUGUSTUS	stop_codon	5786711	5786713	.	+	0	ID=K3A94_stop_codon-g15387.t1;Name=K3A94_stop_codon-g15387.t1;Parent=K3A94_transcript-g15387.t1
contig_6	AUGUSTUS	gene	5792425	5813608	0.98	-	.	ID=K3A94_g15388;Name=K3A94_g15388
contig_6	AUGUSTUS	transcript	5792425	5813608	0.98	-	.	ID=K3A94_transcript-g15388.t1;Name=K3A94_transcript-g15388.t1;Parent=K3A94_g15388
contig_6	AUGUSTUS	stop_codon	5792425	5792427	.	-	0	ID=K3A94_stop_codon-g15388.t1;Name=K3A94_stop_codon-g15388.t1;Parent=K3A94_transcript-g15388.t1
contig_6	AUGUSTUS	exon	5792425	5792776	.	-	.	ID=K3A94_exon-g15388.t1;Name=K3A94_exon-g15388.t1;Parent=K3A94_transcript-g15388.t1
contig_6	AUGUSTUS	CDS	5792425	5792776	1	-	1	ID=K3A94_CDS-g15388.t1;Name=K3A94_CDS-g15388.t1;Parent=K3A94_transcript-g15388.t1
contig_6	AUGUSTUS	intron	5792777	5792842	1	-	.	ID=K3A94_intron-g15388.t1;Name=K3A94_intron-g15388.t1;Parent=K3A94_transcript-g15388.t1
contig_6	AUGUSTUS	exon	5792843	5793053	.	-	.	ID=K3A94_exon-g15388.t1;Name=K3A94_exon-g15388.t1;Parent=K3A94_transcript-g15388.t1
contig_6	AUGUSTUS	CDS	5792843	5793053	1	-	2	ID=K3A94_CDS-g15388.t1;Name=K3A94_CDS-g15388.t1;Parent=K3A94_transcript-g15388.t1
contig_6	AUGUSTUS	intron	5793054	5793662	1	-	.	ID=K3A94_intron-g15388.t1;Name=K3A94_intron-g15388.t1;Parent=K3A94_transcript-g15388.t1
contig_6	AUGUSTUS	exon	5793663	5793996	.	-	.	ID=K3A94_exon-g15388.t1;Name=K3A94_exon-g15388.t1;Parent=K3A94_transcript-g15388.t1
contig_6	AUGUSTUS	CDS	5793663	5793996	1	-	0	ID=K3A94_CDS-g15388.t1;Name=K3A94_CDS-g15388.t1;Parent=K3A94_transcript-g15388.t1
contig_6	AUGUSTUS	intron	5793997	5795713	1	-	.	ID=K3A94_intron-g15388.t1;Name=K3A94_intron-g15388.t1;Parent=K3A94_transcript-g15388.t1
contig_6	AUGUSTUS	exon	5795714	5795850	.	-	.	ID=K3A94_exon-g15388.t1;Name=K3A94_exon-g15388.t1;Parent=K3A94_transcript-g15388.t1
contig_6	AUGUSTUS	CDS	5795714	5795850	1	-	2	ID=K3A94_CDS-g15388.t1;Name=K3A94_CDS-g15388.t1;Parent=K3A94_transcript-g15388.t1
contig_6	AUGUSTUS	intron	5795851	5795910	1	-	.	ID=K3A94_intron-g15388.t1;Name=K3A94_intron-g15388.t1;Parent=K3A94_transcript-g15388.t1
contig_6	AUGUSTUS	exon	5795911	5796039	.	-	.	ID=K3A94_exon-g15388.t1;Name=K3A94_exon-g15388.t1;Parent=K3A94_transcript-g15388.t1
contig_6	AUGUSTUS	CDS	5795911	5796039	0.98	-	2	ID=K3A94_CDS-g15388.t1;Name=K3A94_CDS-g15388.t1;Parent=K3A94_transcript-g15388.t1
contig_6	AUGUSTUS	intron	5796040	5810505	0.98	-	.	ID=K3A94_intron-g15388.t1;Name=K3A94_intron-g15388.t1;Parent=K3A94_transcript-g15388.t1
contig_6	AUGUSTUS	exon	5810506	5810543	.	-	.	ID=K3A94_exon-g15388.t1;Name=K3A94_exon-g15388.t1;Parent=K3A94_transcript-g15388.t1
contig_6	AUGUSTUS	CDS	5810506	5810543	1	-	1	ID=K3A94_CDS-g15388.t1;Name=K3A94_CDS-g15388.t1;Parent=K3A94_transcript-g15388.t1
contig_6	AUGUSTUS	intron	5810544	5811309	1	-	.	ID=K3A94_intron-g15388.t1;Name=K3A94_intron-g15388.t1;Parent=K3A94_transcript-g15388.t1
contig_6	AUGUSTUS	exon	5811310	5811347	.	-	.	ID=K3A94_exon-g15388.t1;Name=K3A94_exon-g15388.t1;Parent=K3A94_transcript-g15388.t1
contig_6	AUGUSTUS	CDS	5811310	5811347	1	-	0	ID=K3A94_CDS-g15388.t1;Name=K3A94_CDS-g15388.t1;Parent=K3A94_transcript-g15388.t1
contig_6	AUGUSTUS	intron	5811348	5811469	1	-	.	ID=K3A94_intron-g15388.t1;Name=K3A94_intron-g15388.t1;Parent=K3A94_transcript-g15388.t1
contig_6	AUGUSTUS	exon	5811470	5811537	.	-	.	ID=K3A94_exon-g15388.t1;Name=K3A94_exon-g15388.t1;Parent=K3A94_transcript-g15388.t1
contig_6	AUGUSTUS	CDS	5811470	5811537	1	-	2	ID=K3A94_CDS-g15388.t1;Name=K3A94_CDS-g15388.t1;Parent=K3A94_transcript-g15388.t1
contig_6	AUGUSTUS	intron	5811538	5813559	1	-	.	ID=K3A94_intron-g15388.t1;Name=K3A94_intron-g15388.t1;Parent=K3A94_transcript-g15388.t1
contig_6	AUGUSTUS	exon	5813560	5813608	.	-	.	ID=K3A94_exon-g15388.t1;Name=K3A94_exon-g15388.t1;Parent=K3A94_transcript-g15388.t1
contig_6	AUGUSTUS	CDS	5813560	5813608	1	-	0	ID=K3A94_CDS-g15388.t1;Name=K3A94_CDS-g15388.t1;Parent=K3A94_transcript-g15388.t1
contig_6	AUGUSTUS	start_codon	5813606	5813608	.	-	0	ID=K3A94_start_codon-g15388.t1;Name=K3A94_start_codon-g15388.t1;Parent=K3A94_transcript-g15388.t1
contig_6	AUGUSTUS	gene	5815151	5815775	0.99	+	.	ID=K3A94_g15389;Name=K3A94_g15389
contig_6	AUGUSTUS	transcript	5815151	5815775	0.99	+	.	ID=K3A94_transcript-g15389.t1;Name=K3A94_transcript-g15389.t1;Parent=K3A94_g15389
contig_6	AUGUSTUS	start_codon	5815151	5815153	.	+	0	ID=K3A94_start_codon-g15389.t1;Name=K3A94_start_codon-g15389.t1;Parent=K3A94_transcript-g15389.t1
contig_6	AUGUSTUS	exon	5815151	5815357	.	+	.	ID=K3A94_exon-g15389.t1;Name=K3A94_exon-g15389.t1;Parent=K3A94_transcript-g15389.t1
contig_6	AUGUSTUS	CDS	5815151	5815357	0.99	+	0	ID=K3A94_CDS-g15389.t1;Name=K3A94_CDS-g15389.t1;Parent=K3A94_transcript-g15389.t1
contig_6	AUGUSTUS	intron	5815358	5815622	1	+	.	ID=K3A94_intron-g15389.t1;Name=K3A94_intron-g15389.t1;Parent=K3A94_transcript-g15389.t1
contig_6	AUGUSTUS	exon	5815623	5815775	.	+	.	ID=K3A94_exon-g15389.t1;Name=K3A94_exon-g15389.t1;Parent=K3A94_transcript-g15389.t1
contig_6	AUGUSTUS	CDS	5815623	5815775	1	+	0	ID=K3A94_CDS-g15389.t1;Name=K3A94_CDS-g15389.t1;Parent=K3A94_transcript-g15389.t1
contig_6	AUGUSTUS	stop_codon	5815773	5815775	.	+	0	ID=K3A94_stop_codon-g15389.t1;Name=K3A94_stop_codon-g15389.t1;Parent=K3A94_transcript-g15389.t1
contig_6	AUGUSTUS	gene	5815970	5817502	0.96	-	.	ID=K3A94_g15390;Name=K3A94_g15390
contig_6	AUGUSTUS	transcript	5815970	5817502	0.96	-	.	ID=K3A94_transcript-g15390.t1;Name=K3A94_transcript-g15390.t1;Parent=K3A94_g15390
contig_6	AUGUSTUS	stop_codon	5815970	5815972	.	-	0	ID=K3A94_stop_codon-g15390.t1;Name=K3A94_stop_codon-g15390.t1;Parent=K3A94_transcript-g15390.t1
contig_6	AUGUSTUS	exon	5815970	5816403	.	-	.	ID=K3A94_exon-g15390.t1;Name=K3A94_exon-g15390.t1;Parent=K3A94_transcript-g15390.t1
contig_6	AUGUSTUS	CDS	5815970	5816403	1	-	2	ID=K3A94_CDS-g15390.t1;Name=K3A94_CDS-g15390.t1;Parent=K3A94_transcript-g15390.t1
contig_6	AUGUSTUS	intron	5816404	5816457	1	-	.	ID=K3A94_intron-g15390.t1;Name=K3A94_intron-g15390.t1;Parent=K3A94_transcript-g15390.t1
contig_6	AUGUSTUS	exon	5816458	5816681	.	-	.	ID=K3A94_exon-g15390.t1;Name=K3A94_exon-g15390.t1;Parent=K3A94_transcript-g15390.t1
contig_6	AUGUSTUS	CDS	5816458	5816681	1	-	1	ID=K3A94_CDS-g15390.t1;Name=K3A94_CDS-g15390.t1;Parent=K3A94_transcript-g15390.t1
contig_6	AUGUSTUS	intron	5816682	5816875	1	-	.	ID=K3A94_intron-g15390.t1;Name=K3A94_intron-g15390.t1;Parent=K3A94_transcript-g15390.t1
contig_6	AUGUSTUS	exon	5816876	5817087	.	-	.	ID=K3A94_exon-g15390.t1;Name=K3A94_exon-g15390.t1;Parent=K3A94_transcript-g15390.t1
contig_6	AUGUSTUS	CDS	5816876	5817087	1	-	0	ID=K3A94_CDS-g15390.t1;Name=K3A94_CDS-g15390.t1;Parent=K3A94_transcript-g15390.t1
contig_6	AUGUSTUS	intron	5817088	5817145	1	-	.	ID=K3A94_intron-g15390.t1;Name=K3A94_intron-g15390.t1;Parent=K3A94_transcript-g15390.t1
contig_6	AUGUSTUS	exon	5817146	5817502	.	-	.	ID=K3A94_exon-g15390.t1;Name=K3A94_exon-g15390.t1;Parent=K3A94_transcript-g15390.t1
contig_6	AUGUSTUS	CDS	5817146	5817502	0.96	-	0	ID=K3A94_CDS-g15390.t1;Name=K3A94_CDS-g15390.t1;Parent=K3A94_transcript-g15390.t1
contig_6	AUGUSTUS	start_codon	5817500	5817502	.	-	0	ID=K3A94_start_codon-g15390.t1;Name=K3A94_start_codon-g15390.t1;Parent=K3A94_transcript-g15390.t1
contig_6	AUGUSTUS	gene	5820156	5822467	1	+	.	ID=K3A94_g15391;Name=K3A94_g15391
contig_6	AUGUSTUS	transcript	5820156	5822467	1	+	.	ID=K3A94_transcript-g15391.t1;Name=K3A94_transcript-g15391.t1;Parent=K3A94_g15391
contig_6	AUGUSTUS	start_codon	5820156	5820158	.	+	0	ID=K3A94_start_codon-g15391.t1;Name=K3A94_start_codon-g15391.t1;Parent=K3A94_transcript-g15391.t1
contig_6	AUGUSTUS	exon	5820156	5820174	.	+	.	ID=K3A94_exon-g15391.t1;Name=K3A94_exon-g15391.t1;Parent=K3A94_transcript-g15391.t1
contig_6	AUGUSTUS	CDS	5820156	5820174	1	+	0	ID=K3A94_CDS-g15391.t1;Name=K3A94_CDS-g15391.t1;Parent=K3A94_transcript-g15391.t1
contig_6	AUGUSTUS	intron	5820175	5820311	1	+	.	ID=K3A94_intron-g15391.t1;Name=K3A94_intron-g15391.t1;Parent=K3A94_transcript-g15391.t1
contig_6	AUGUSTUS	exon	5820312	5820461	.	+	.	ID=K3A94_exon-g15391.t1;Name=K3A94_exon-g15391.t1;Parent=K3A94_transcript-g15391.t1
contig_6	AUGUSTUS	CDS	5820312	5820461	1	+	2	ID=K3A94_CDS-g15391.t1;Name=K3A94_CDS-g15391.t1;Parent=K3A94_transcript-g15391.t1
contig_6	AUGUSTUS	intron	5820462	5820519	1	+	.	ID=K3A94_intron-g15391.t1;Name=K3A94_intron-g15391.t1;Parent=K3A94_transcript-g15391.t1
contig_6	AUGUSTUS	exon	5820520	5820788	.	+	.	ID=K3A94_exon-g15391.t1;Name=K3A94_exon-g15391.t1;Parent=K3A94_transcript-g15391.t1
contig_6	AUGUSTUS	CDS	5820520	5820788	1	+	2	ID=K3A94_CDS-g15391.t1;Name=K3A94_CDS-g15391.t1;Parent=K3A94_transcript-g15391.t1
contig_6	AUGUSTUS	intron	5820789	5820840	1	+	.	ID=K3A94_intron-g15391.t1;Name=K3A94_intron-g15391.t1;Parent=K3A94_transcript-g15391.t1
contig_6	AUGUSTUS	exon	5820841	5821035	.	+	.	ID=K3A94_exon-g15391.t1;Name=K3A94_exon-g15391.t1;Parent=K3A94_transcript-g15391.t1
contig_6	AUGUSTUS	CDS	5820841	5821035	1	+	0	ID=K3A94_CDS-g15391.t1;Name=K3A94_CDS-g15391.t1;Parent=K3A94_transcript-g15391.t1
contig_6	AUGUSTUS	intron	5821036	5821107	1	+	.	ID=K3A94_intron-g15391.t1;Name=K3A94_intron-g15391.t1;Parent=K3A94_transcript-g15391.t1
contig_6	AUGUSTUS	exon	5821108	5821630	.	+	.	ID=K3A94_exon-g15391.t1;Name=K3A94_exon-g15391.t1;Parent=K3A94_transcript-g15391.t1
contig_6	AUGUSTUS	CDS	5821108	5821630	1	+	0	ID=K3A94_CDS-g15391.t1;Name=K3A94_CDS-g15391.t1;Parent=K3A94_transcript-g15391.t1
contig_6	AUGUSTUS	intron	5821631	5822046	1	+	.	ID=K3A94_intron-g15391.t1;Name=K3A94_intron-g15391.t1;Parent=K3A94_transcript-g15391.t1
contig_6	AUGUSTUS	exon	5822047	5822251	.	+	.	ID=K3A94_exon-g15391.t1;Name=K3A94_exon-g15391.t1;Parent=K3A94_transcript-g15391.t1
contig_6	AUGUSTUS	CDS	5822047	5822251	1	+	2	ID=K3A94_CDS-g15391.t1;Name=K3A94_CDS-g15391.t1;Parent=K3A94_transcript-g15391.t1
contig_6	AUGUSTUS	intron	5822252	5822319	1	+	.	ID=K3A94_intron-g15391.t1;Name=K3A94_intron-g15391.t1;Parent=K3A94_transcript-g15391.t1
contig_6	AUGUSTUS	exon	5822320	5822467	.	+	.	ID=K3A94_exon-g15391.t1;Name=K3A94_exon-g15391.t1;Parent=K3A94_transcript-g15391.t1
contig_6	AUGUSTUS	CDS	5822320	5822467	1	+	1	ID=K3A94_CDS-g15391.t1;Name=K3A94_CDS-g15391.t1;Parent=K3A94_transcript-g15391.t1
contig_6	AUGUSTUS	stop_codon	5822465	5822467	.	+	0	ID=K3A94_stop_codon-g15391.t1;Name=K3A94_stop_codon-g15391.t1;Parent=K3A94_transcript-g15391.t1
contig_6	AUGUSTUS	gene	5822750	5826200	0.52	-	.	ID=K3A94_g15392;Name=K3A94_g15392
contig_6	AUGUSTUS	transcript	5822750	5826200	0.52	-	.	ID=K3A94_transcript-g15392.t1;Name=K3A94_transcript-g15392.t1;Parent=K3A94_g15392
contig_6	AUGUSTUS	stop_codon	5822750	5822752	.	-	0	ID=K3A94_stop_codon-g15392.t1;Name=K3A94_stop_codon-g15392.t1;Parent=K3A94_transcript-g15392.t1
contig_6	AUGUSTUS	exon	5822750	5822903	.	-	.	ID=K3A94_exon-g15392.t1;Name=K3A94_exon-g15392.t1;Parent=K3A94_transcript-g15392.t1
contig_6	AUGUSTUS	CDS	5822750	5822903	0.82	-	1	ID=K3A94_CDS-g15392.t1;Name=K3A94_CDS-g15392.t1;Parent=K3A94_transcript-g15392.t1
contig_6	AUGUSTUS	intron	5822904	5823010	0.81	-	.	ID=K3A94_intron-g15392.t1;Name=K3A94_intron-g15392.t1;Parent=K3A94_transcript-g15392.t1
contig_6	GeneMark.hmm	gene	5822968	5826200	.	-	.	ID=K3A94_6010_g;Name=K3A94_6010_g
contig_6	GeneMark.hmm	transcript	5822968	5826200	.	-	.	ID=K3A94_transcript-6010_t;Name=K3A94_transcript-6010_t;Parent=K3A94_6010_g
contig_6	GeneMark.hmm	stop_codon	5822968	5822970	.	-	0	ID=K3A94_stop_codon-6010_t;Name=K3A94_stop_codon-6010_t;Parent=K3A94_transcript-6010_t
contig_6	GeneMark.hmm	exon	5822968	5823170	0	-	.	ID=K3A94_exon-6010_t;Name=K3A94_exon-6010_t;Parent=K3A94_transcript-6010_t
contig_6	GeneMark.hmm	CDS	5822968	5823170	.	-	2	ID=K3A94_CDS-6010_t;Name=K3A94_CDS-6010_t;Parent=K3A94_transcript-6010_t
contig_6	AUGUSTUS	exon	5823011	5823170	.	-	.	ID=K3A94_exon-g15392.t1;Name=K3A94_exon-g15392.t1;Parent=K3A94_transcript-g15392.t1
contig_6	AUGUSTUS	CDS	5823011	5823170	0.85	-	2	ID=K3A94_CDS-g15392.t1;Name=K3A94_CDS-g15392.t1;Parent=K3A94_transcript-g15392.t1
contig_6	AUGUSTUS	intron	5823171	5823236	1	-	.	ID=K3A94_intron-g15392.t1;Name=K3A94_intron-g15392.t1;Parent=K3A94_transcript-g15392.t1
contig_6	AUGUSTUS	exon	5823237	5823323	.	-	.	ID=K3A94_exon-g15392.t1;Name=K3A94_exon-g15392.t1;Parent=K3A94_transcript-g15392.t1
contig_6	GeneMark.hmm	exon	5823237	5823323	0	-	.	ID=K3A94_exon-6010_t;Name=K3A94_exon-6010_t;Parent=K3A94_transcript-6010_t
contig_6	AUGUSTUS	CDS	5823237	5823323	1	-	2	ID=K3A94_CDS-g15392.t1;Name=K3A94_CDS-g15392.t1;Parent=K3A94_transcript-g15392.t1
contig_6	GeneMark.hmm	CDS	5823237	5823323	.	-	2	ID=K3A94_CDS-6010_t;Name=K3A94_CDS-6010_t;Parent=K3A94_transcript-6010_t
contig_6	AUGUSTUS	intron	5823324	5823375	1	-	.	ID=K3A94_intron-g15392.t1;Name=K3A94_intron-g15392.t1;Parent=K3A94_transcript-g15392.t1
contig_6	AUGUSTUS	exon	5823376	5823552	.	-	.	ID=K3A94_exon-g15392.t1;Name=K3A94_exon-g15392.t1;Parent=K3A94_transcript-g15392.t1
contig_6	GeneMark.hmm	exon	5823376	5823552	0	-	.	ID=K3A94_exon-6010_t;Name=K3A94_exon-6010_t;Parent=K3A94_transcript-6010_t
contig_6	AUGUSTUS	CDS	5823376	5823552	1	-	2	ID=K3A94_CDS-g15392.t1;Name=K3A94_CDS-g15392.t1;Parent=K3A94_transcript-g15392.t1
contig_6	GeneMark.hmm	CDS	5823376	5823552	.	-	2	ID=K3A94_CDS-6010_t;Name=K3A94_CDS-6010_t;Parent=K3A94_transcript-6010_t
contig_6	AUGUSTUS	intron	5823553	5824018	1	-	.	ID=K3A94_intron-g15392.t1;Name=K3A94_intron-g15392.t1;Parent=K3A94_transcript-g15392.t1
contig_6	AUGUSTUS	exon	5824019	5824178	.	-	.	ID=K3A94_exon-g15392.t1;Name=K3A94_exon-g15392.t1;Parent=K3A94_transcript-g15392.t1
contig_6	GeneMark.hmm	exon	5824019	5824178	0	-	.	ID=K3A94_exon-6010_t;Name=K3A94_exon-6010_t;Parent=K3A94_transcript-6010_t
contig_6	AUGUSTUS	CDS	5824019	5824178	1	-	0	ID=K3A94_CDS-g15392.t1;Name=K3A94_CDS-g15392.t1;Parent=K3A94_transcript-g15392.t1
contig_6	GeneMark.hmm	CDS	5824019	5824178	.	-	0	ID=K3A94_CDS-6010_t;Name=K3A94_CDS-6010_t;Parent=K3A94_transcript-6010_t
contig_6	AUGUSTUS	intron	5824179	5824242	1	-	.	ID=K3A94_intron-g15392.t1;Name=K3A94_intron-g15392.t1;Parent=K3A94_transcript-g15392.t1
contig_6	AUGUSTUS	exon	5824243	5824781	.	-	.	ID=K3A94_exon-g15392.t1;Name=K3A94_exon-g15392.t1;Parent=K3A94_transcript-g15392.t1
contig_6	GeneMark.hmm	exon	5824243	5825206	0	-	.	ID=K3A94_exon-6010_t;Name=K3A94_exon-6010_t;Parent=K3A94_transcript-6010_t
contig_6	AUGUSTUS	CDS	5824243	5824781	0.63	-	2	ID=K3A94_CDS-g15392.t1;Name=K3A94_CDS-g15392.t1;Parent=K3A94_transcript-g15392.t1
contig_6	GeneMark.hmm	CDS	5824243	5825206	.	-	1	ID=K3A94_CDS-6010_t;Name=K3A94_CDS-6010_t;Parent=K3A94_transcript-6010_t
contig_6	AUGUSTUS	intron	5824782	5824841	0.63	-	.	ID=K3A94_intron-g15392.t1;Name=K3A94_intron-g15392.t1;Parent=K3A94_transcript-g15392.t1
contig_6	AUGUSTUS	exon	5824842	5825206	.	-	.	ID=K3A94_exon-g15392.t1;Name=K3A94_exon-g15392.t1;Parent=K3A94_transcript-g15392.t1
contig_6	AUGUSTUS	CDS	5824842	5825206	0.74	-	1	ID=K3A94_CDS-g15392.t1;Name=K3A94_CDS-g15392.t1;Parent=K3A94_transcript-g15392.t1
contig_6	AUGUSTUS	intron	5825207	5825435	1	-	.	ID=K3A94_intron-g15392.t1;Name=K3A94_intron-g15392.t1;Parent=K3A94_transcript-g15392.t1
contig_6	AUGUSTUS	exon	5825436	5825767	.	-	.	ID=K3A94_exon-g15392.t1;Name=K3A94_exon-g15392.t1;Parent=K3A94_transcript-g15392.t1
contig_6	GeneMark.hmm	exon	5825436	5825767	0	-	.	ID=K3A94_exon-6010_t;Name=K3A94_exon-6010_t;Parent=K3A94_transcript-6010_t
contig_6	AUGUSTUS	CDS	5825436	5825767	1	-	0	ID=K3A94_CDS-g15392.t1;Name=K3A94_CDS-g15392.t1;Parent=K3A94_transcript-g15392.t1
contig_6	GeneMark.hmm	CDS	5825436	5825767	.	-	0	ID=K3A94_CDS-6010_t;Name=K3A94_CDS-6010_t;Parent=K3A94_transcript-6010_t
contig_6	AUGUSTUS	intron	5825768	5825833	1	-	.	ID=K3A94_intron-g15392.t1;Name=K3A94_intron-g15392.t1;Parent=K3A94_transcript-g15392.t1
contig_6	AUGUSTUS	exon	5825834	5825924	.	-	.	ID=K3A94_exon-g15392.t1;Name=K3A94_exon-g15392.t1;Parent=K3A94_transcript-g15392.t1
contig_6	GeneMark.hmm	exon	5825834	5825924	0	-	.	ID=K3A94_exon-6010_t;Name=K3A94_exon-6010_t;Parent=K3A94_transcript-6010_t
contig_6	AUGUSTUS	CDS	5825834	5825924	1	-	1	ID=K3A94_CDS-g15392.t1;Name=K3A94_CDS-g15392.t1;Parent=K3A94_transcript-g15392.t1
contig_6	GeneMark.hmm	CDS	5825834	5825924	.	-	1	ID=K3A94_CDS-6010_t;Name=K3A94_CDS-6010_t;Parent=K3A94_transcript-6010_t
contig_6	AUGUSTUS	intron	5825925	5825985	1	-	.	ID=K3A94_intron-g15392.t1;Name=K3A94_intron-g15392.t1;Parent=K3A94_transcript-g15392.t1
contig_6	AUGUSTUS	exon	5825986	5826200	.	-	.	ID=K3A94_exon-g15392.t1;Name=K3A94_exon-g15392.t1;Parent=K3A94_transcript-g15392.t1
contig_6	GeneMark.hmm	exon	5825986	5826200	0	-	.	ID=K3A94_exon-6010_t;Name=K3A94_exon-6010_t;Parent=K3A94_transcript-6010_t
contig_6	AUGUSTUS	CDS	5825986	5826200	1	-	0	ID=K3A94_CDS-g15392.t1;Name=K3A94_CDS-g15392.t1;Parent=K3A94_transcript-g15392.t1
contig_6	GeneMark.hmm	CDS	5825986	5826200	.	-	0	ID=K3A94_CDS-6010_t;Name=K3A94_CDS-6010_t;Parent=K3A94_transcript-6010_t
contig_6	AUGUSTUS	start_codon	5826198	5826200	.	-	0	ID=K3A94_start_codon-g15392.t1;Name=K3A94_start_codon-g15392.t1;Parent=K3A94_transcript-g15392.t1
contig_6	GeneMark.hmm	start_codon	5826198	5826200	.	-	0	ID=K3A94_start_codon-6010_t;Name=K3A94_start_codon-6010_t;Parent=K3A94_transcript-6010_t
contig_6	AUGUSTUS	gene	5827491	5864982	0.23	-	.	ID=K3A94_g15393;Name=K3A94_g15393
contig_6	AUGUSTUS	transcript	5827491	5864982	0.23	-	.	ID=K3A94_transcript-g15393.t1;Name=K3A94_transcript-g15393.t1;Parent=K3A94_g15393
contig_6	AUGUSTUS	stop_codon	5827491	5827493	.	-	0	ID=K3A94_stop_codon-g15393.t1;Name=K3A94_stop_codon-g15393.t1;Parent=K3A94_transcript-g15393.t1
contig_6	AUGUSTUS	exon	5827491	5827969	.	-	.	ID=K3A94_exon-g15393.t1;Name=K3A94_exon-g15393.t1;Parent=K3A94_transcript-g15393.t1
contig_6	AUGUSTUS	CDS	5827491	5827969	1	-	2	ID=K3A94_CDS-g15393.t1;Name=K3A94_CDS-g15393.t1;Parent=K3A94_transcript-g15393.t1
contig_6	AUGUSTUS	intron	5827970	5828189	1	-	.	ID=K3A94_intron-g15393.t1;Name=K3A94_intron-g15393.t1;Parent=K3A94_transcript-g15393.t1
contig_6	AUGUSTUS	exon	5828190	5828278	.	-	.	ID=K3A94_exon-g15393.t1;Name=K3A94_exon-g15393.t1;Parent=K3A94_transcript-g15393.t1
contig_6	AUGUSTUS	CDS	5828190	5828278	1	-	1	ID=K3A94_CDS-g15393.t1;Name=K3A94_CDS-g15393.t1;Parent=K3A94_transcript-g15393.t1
contig_6	AUGUSTUS	intron	5828279	5828369	1	-	.	ID=K3A94_intron-g15393.t1;Name=K3A94_intron-g15393.t1;Parent=K3A94_transcript-g15393.t1
contig_6	AUGUSTUS	exon	5828370	5828556	.	-	.	ID=K3A94_exon-g15393.t1;Name=K3A94_exon-g15393.t1;Parent=K3A94_transcript-g15393.t1
contig_6	AUGUSTUS	CDS	5828370	5828556	1	-	2	ID=K3A94_CDS-g15393.t1;Name=K3A94_CDS-g15393.t1;Parent=K3A94_transcript-g15393.t1
contig_6	AUGUSTUS	intron	5828557	5828621	1	-	.	ID=K3A94_intron-g15393.t1;Name=K3A94_intron-g15393.t1;Parent=K3A94_transcript-g15393.t1
contig_6	AUGUSTUS	exon	5828622	5829156	.	-	.	ID=K3A94_exon-g15393.t1;Name=K3A94_exon-g15393.t1;Parent=K3A94_transcript-g15393.t1
contig_6	AUGUSTUS	CDS	5828622	5829156	1	-	0	ID=K3A94_CDS-g15393.t1;Name=K3A94_CDS-g15393.t1;Parent=K3A94_transcript-g15393.t1
contig_6	AUGUSTUS	intron	5829157	5829220	1	-	.	ID=K3A94_intron-g15393.t1;Name=K3A94_intron-g15393.t1;Parent=K3A94_transcript-g15393.t1
contig_6	AUGUSTUS	exon	5829221	5829508	.	-	.	ID=K3A94_exon-g15393.t1;Name=K3A94_exon-g15393.t1;Parent=K3A94_transcript-g15393.t1
contig_6	AUGUSTUS	CDS	5829221	5829508	1	-	0	ID=K3A94_CDS-g15393.t1;Name=K3A94_CDS-g15393.t1;Parent=K3A94_transcript-g15393.t1
contig_6	AUGUSTUS	intron	5829509	5829588	1	-	.	ID=K3A94_intron-g15393.t1;Name=K3A94_intron-g15393.t1;Parent=K3A94_transcript-g15393.t1
contig_6	AUGUSTUS	exon	5829589	5829790	.	-	.	ID=K3A94_exon-g15393.t1;Name=K3A94_exon-g15393.t1;Parent=K3A94_transcript-g15393.t1
contig_6	AUGUSTUS	CDS	5829589	5829790	1	-	1	ID=K3A94_CDS-g15393.t1;Name=K3A94_CDS-g15393.t1;Parent=K3A94_transcript-g15393.t1
contig_6	AUGUSTUS	intron	5829791	5829853	1	-	.	ID=K3A94_intron-g15393.t1;Name=K3A94_intron-g15393.t1;Parent=K3A94_transcript-g15393.t1
contig_6	AUGUSTUS	exon	5829854	5830168	.	-	.	ID=K3A94_exon-g15393.t1;Name=K3A94_exon-g15393.t1;Parent=K3A94_transcript-g15393.t1
contig_6	AUGUSTUS	CDS	5829854	5830168	1	-	1	ID=K3A94_CDS-g15393.t1;Name=K3A94_CDS-g15393.t1;Parent=K3A94_transcript-g15393.t1
contig_6	AUGUSTUS	intron	5830169	5830223	1	-	.	ID=K3A94_intron-g15393.t1;Name=K3A94_intron-g15393.t1;Parent=K3A94_transcript-g15393.t1
contig_6	AUGUSTUS	exon	5830224	5830445	.	-	.	ID=K3A94_exon-g15393.t1;Name=K3A94_exon-g15393.t1;Parent=K3A94_transcript-g15393.t1
contig_6	AUGUSTUS	CDS	5830224	5830445	1	-	1	ID=K3A94_CDS-g15393.t1;Name=K3A94_CDS-g15393.t1;Parent=K3A94_transcript-g15393.t1
contig_6	AUGUSTUS	intron	5830446	5861895	1	-	.	ID=K3A94_intron-g15393.t1;Name=K3A94_intron-g15393.t1;Parent=K3A94_transcript-g15393.t1
contig_6	AUGUSTUS	exon	5861896	5861953	.	-	.	ID=K3A94_exon-g15393.t1;Name=K3A94_exon-g15393.t1;Parent=K3A94_transcript-g15393.t1
contig_6	AUGUSTUS	CDS	5861896	5861953	0.82	-	2	ID=K3A94_CDS-g15393.t1;Name=K3A94_CDS-g15393.t1;Parent=K3A94_transcript-g15393.t1
contig_6	AUGUSTUS	intron	5861954	5864918	0.23	-	.	ID=K3A94_intron-g15393.t1;Name=K3A94_intron-g15393.t1;Parent=K3A94_transcript-g15393.t1
contig_6	AUGUSTUS	exon	5864919	5864982	.	-	.	ID=K3A94_exon-g15393.t1;Name=K3A94_exon-g15393.t1;Parent=K3A94_transcript-g15393.t1
contig_6	AUGUSTUS	CDS	5864919	5864982	0.23	-	0	ID=K3A94_CDS-g15393.t1;Name=K3A94_CDS-g15393.t1;Parent=K3A94_transcript-g15393.t1
contig_6	AUGUSTUS	start_codon	5864980	5864982	.	-	0	ID=K3A94_start_codon-g15393.t1;Name=K3A94_start_codon-g15393.t1;Parent=K3A94_transcript-g15393.t1
contig_6	AUGUSTUS	gene	5890929	5896326	0.99	+	.	ID=K3A94_g15394;Name=K3A94_g15394
contig_6	AUGUSTUS	transcript	5890929	5896326	0.99	+	.	ID=K3A94_transcript-g15394.t1;Name=K3A94_transcript-g15394.t1;Parent=K3A94_g15394
contig_6	AUGUSTUS	start_codon	5890929	5890931	.	+	0	ID=K3A94_start_codon-g15394.t1;Name=K3A94_start_codon-g15394.t1;Parent=K3A94_transcript-g15394.t1
contig_6	AUGUSTUS	exon	5890929	5890982	.	+	.	ID=K3A94_exon-g15394.t1;Name=K3A94_exon-g15394.t1;Parent=K3A94_transcript-g15394.t1
contig_6	AUGUSTUS	CDS	5890929	5890982	1	+	0	ID=K3A94_CDS-g15394.t1;Name=K3A94_CDS-g15394.t1;Parent=K3A94_transcript-g15394.t1
contig_6	AUGUSTUS	intron	5890983	5895153	1	+	.	ID=K3A94_intron-g15394.t1;Name=K3A94_intron-g15394.t1;Parent=K3A94_transcript-g15394.t1
contig_6	AUGUSTUS	exon	5895154	5895433	.	+	.	ID=K3A94_exon-g15394.t1;Name=K3A94_exon-g15394.t1;Parent=K3A94_transcript-g15394.t1
contig_6	AUGUSTUS	CDS	5895154	5895433	1	+	0	ID=K3A94_CDS-g15394.t1;Name=K3A94_CDS-g15394.t1;Parent=K3A94_transcript-g15394.t1
contig_6	AUGUSTUS	intron	5895434	5895484	1	+	.	ID=K3A94_intron-g15394.t1;Name=K3A94_intron-g15394.t1;Parent=K3A94_transcript-g15394.t1
contig_6	AUGUSTUS	exon	5895485	5896119	.	+	.	ID=K3A94_exon-g15394.t1;Name=K3A94_exon-g15394.t1;Parent=K3A94_transcript-g15394.t1
contig_6	AUGUSTUS	CDS	5895485	5896119	1	+	2	ID=K3A94_CDS-g15394.t1;Name=K3A94_CDS-g15394.t1;Parent=K3A94_transcript-g15394.t1
contig_6	AUGUSTUS	intron	5896120	5896176	1	+	.	ID=K3A94_intron-g15394.t1;Name=K3A94_intron-g15394.t1;Parent=K3A94_transcript-g15394.t1
contig_6	AUGUSTUS	exon	5896177	5896326	.	+	.	ID=K3A94_exon-g15394.t1;Name=K3A94_exon-g15394.t1;Parent=K3A94_transcript-g15394.t1
contig_6	AUGUSTUS	CDS	5896177	5896326	0.99	+	0	ID=K3A94_CDS-g15394.t1;Name=K3A94_CDS-g15394.t1;Parent=K3A94_transcript-g15394.t1
contig_6	AUGUSTUS	stop_codon	5896324	5896326	.	+	0	ID=K3A94_stop_codon-g15394.t1;Name=K3A94_stop_codon-g15394.t1;Parent=K3A94_transcript-g15394.t1
contig_6	AUGUSTUS	gene	5902973	5908533	0.93	-	.	ID=K3A94_g15395;Name=K3A94_g15395
contig_6	AUGUSTUS	transcript	5902973	5908533	0.93	-	.	ID=K3A94_transcript-g15395.t1;Name=K3A94_transcript-g15395.t1;Parent=K3A94_g15395
contig_6	AUGUSTUS	stop_codon	5902973	5902975	.	-	0	ID=K3A94_stop_codon-g15395.t1;Name=K3A94_stop_codon-g15395.t1;Parent=K3A94_transcript-g15395.t1
contig_6	AUGUSTUS	exon	5902973	5903731	.	-	.	ID=K3A94_exon-g15395.t1;Name=K3A94_exon-g15395.t1;Parent=K3A94_transcript-g15395.t1
contig_6	AUGUSTUS	CDS	5902973	5903731	1	-	0	ID=K3A94_CDS-g15395.t1;Name=K3A94_CDS-g15395.t1;Parent=K3A94_transcript-g15395.t1
contig_6	AUGUSTUS	intron	5903732	5903802	1	-	.	ID=K3A94_intron-g15395.t1;Name=K3A94_intron-g15395.t1;Parent=K3A94_transcript-g15395.t1
contig_6	AUGUSTUS	exon	5903803	5903815	.	-	.	ID=K3A94_exon-g15395.t1;Name=K3A94_exon-g15395.t1;Parent=K3A94_transcript-g15395.t1
contig_6	AUGUSTUS	CDS	5903803	5903815	1	-	1	ID=K3A94_CDS-g15395.t1;Name=K3A94_CDS-g15395.t1;Parent=K3A94_transcript-g15395.t1
contig_6	AUGUSTUS	intron	5903816	5903906	0.98	-	.	ID=K3A94_intron-g15395.t1;Name=K3A94_intron-g15395.t1;Parent=K3A94_transcript-g15395.t1
contig_6	AUGUSTUS	exon	5903907	5904127	.	-	.	ID=K3A94_exon-g15395.t1;Name=K3A94_exon-g15395.t1;Parent=K3A94_transcript-g15395.t1
contig_6	AUGUSTUS	CDS	5903907	5904127	0.97	-	0	ID=K3A94_CDS-g15395.t1;Name=K3A94_CDS-g15395.t1;Parent=K3A94_transcript-g15395.t1
contig_6	AUGUSTUS	intron	5904128	5904854	0.98	-	.	ID=K3A94_intron-g15395.t1;Name=K3A94_intron-g15395.t1;Parent=K3A94_transcript-g15395.t1
contig_6	AUGUSTUS	exon	5904855	5905026	.	-	.	ID=K3A94_exon-g15395.t1;Name=K3A94_exon-g15395.t1;Parent=K3A94_transcript-g15395.t1
contig_6	AUGUSTUS	CDS	5904855	5905026	1	-	1	ID=K3A94_CDS-g15395.t1;Name=K3A94_CDS-g15395.t1;Parent=K3A94_transcript-g15395.t1
contig_6	AUGUSTUS	intron	5905027	5905092	1	-	.	ID=K3A94_intron-g15395.t1;Name=K3A94_intron-g15395.t1;Parent=K3A94_transcript-g15395.t1
contig_6	AUGUSTUS	exon	5905093	5905375	.	-	.	ID=K3A94_exon-g15395.t1;Name=K3A94_exon-g15395.t1;Parent=K3A94_transcript-g15395.t1
contig_6	AUGUSTUS	CDS	5905093	5905375	1	-	2	ID=K3A94_CDS-g15395.t1;Name=K3A94_CDS-g15395.t1;Parent=K3A94_transcript-g15395.t1
contig_6	AUGUSTUS	intron	5905376	5905427	1	-	.	ID=K3A94_intron-g15395.t1;Name=K3A94_intron-g15395.t1;Parent=K3A94_transcript-g15395.t1
contig_6	AUGUSTUS	exon	5905428	5905578	.	-	.	ID=K3A94_exon-g15395.t1;Name=K3A94_exon-g15395.t1;Parent=K3A94_transcript-g15395.t1
contig_6	AUGUSTUS	CDS	5905428	5905578	1	-	0	ID=K3A94_CDS-g15395.t1;Name=K3A94_CDS-g15395.t1;Parent=K3A94_transcript-g15395.t1
contig_6	AUGUSTUS	intron	5905579	5905641	0.99	-	.	ID=K3A94_intron-g15395.t1;Name=K3A94_intron-g15395.t1;Parent=K3A94_transcript-g15395.t1
contig_6	AUGUSTUS	exon	5905642	5905738	.	-	.	ID=K3A94_exon-g15395.t1;Name=K3A94_exon-g15395.t1;Parent=K3A94_transcript-g15395.t1
contig_6	AUGUSTUS	CDS	5905642	5905738	0.99	-	1	ID=K3A94_CDS-g15395.t1;Name=K3A94_CDS-g15395.t1;Parent=K3A94_transcript-g15395.t1
contig_6	AUGUSTUS	intron	5905739	5905803	1	-	.	ID=K3A94_intron-g15395.t1;Name=K3A94_intron-g15395.t1;Parent=K3A94_transcript-g15395.t1
contig_6	AUGUSTUS	exon	5905804	5906075	.	-	.	ID=K3A94_exon-g15395.t1;Name=K3A94_exon-g15395.t1;Parent=K3A94_transcript-g15395.t1
contig_6	AUGUSTUS	CDS	5905804	5906075	1	-	0	ID=K3A94_CDS-g15395.t1;Name=K3A94_CDS-g15395.t1;Parent=K3A94_transcript-g15395.t1
contig_6	AUGUSTUS	intron	5906076	5906136	1	-	.	ID=K3A94_intron-g15395.t1;Name=K3A94_intron-g15395.t1;Parent=K3A94_transcript-g15395.t1
contig_6	AUGUSTUS	exon	5906137	5906345	.	-	.	ID=K3A94_exon-g15395.t1;Name=K3A94_exon-g15395.t1;Parent=K3A94_transcript-g15395.t1
contig_6	AUGUSTUS	CDS	5906137	5906345	1	-	2	ID=K3A94_CDS-g15395.t1;Name=K3A94_CDS-g15395.t1;Parent=K3A94_transcript-g15395.t1
contig_6	AUGUSTUS	intron	5906346	5906401	1	-	.	ID=K3A94_intron-g15395.t1;Name=K3A94_intron-g15395.t1;Parent=K3A94_transcript-g15395.t1
contig_6	AUGUSTUS	exon	5906402	5906663	.	-	.	ID=K3A94_exon-g15395.t1;Name=K3A94_exon-g15395.t1;Parent=K3A94_transcript-g15395.t1
contig_6	AUGUSTUS	CDS	5906402	5906663	1	-	0	ID=K3A94_CDS-g15395.t1;Name=K3A94_CDS-g15395.t1;Parent=K3A94_transcript-g15395.t1
contig_6	AUGUSTUS	intron	5906664	5906716	1	-	.	ID=K3A94_intron-g15395.t1;Name=K3A94_intron-g15395.t1;Parent=K3A94_transcript-g15395.t1
contig_6	AUGUSTUS	exon	5906717	5907031	.	-	.	ID=K3A94_exon-g15395.t1;Name=K3A94_exon-g15395.t1;Parent=K3A94_transcript-g15395.t1
contig_6	AUGUSTUS	CDS	5906717	5907031	0.98	-	0	ID=K3A94_CDS-g15395.t1;Name=K3A94_CDS-g15395.t1;Parent=K3A94_transcript-g15395.t1
contig_6	AUGUSTUS	intron	5907032	5907092	0.98	-	.	ID=K3A94_intron-g15395.t1;Name=K3A94_intron-g15395.t1;Parent=K3A94_transcript-g15395.t1
contig_6	AUGUSTUS	exon	5907093	5907267	.	-	.	ID=K3A94_exon-g15395.t1;Name=K3A94_exon-g15395.t1;Parent=K3A94_transcript-g15395.t1
contig_6	AUGUSTUS	CDS	5907093	5907267	0.98	-	1	ID=K3A94_CDS-g15395.t1;Name=K3A94_CDS-g15395.t1;Parent=K3A94_transcript-g15395.t1
contig_6	AUGUSTUS	intron	5907268	5907323	1	-	.	ID=K3A94_intron-g15395.t1;Name=K3A94_intron-g15395.t1;Parent=K3A94_transcript-g15395.t1
contig_6	AUGUSTUS	exon	5907324	5907685	.	-	.	ID=K3A94_exon-g15395.t1;Name=K3A94_exon-g15395.t1;Parent=K3A94_transcript-g15395.t1
contig_6	AUGUSTUS	CDS	5907324	5907685	1	-	0	ID=K3A94_CDS-g15395.t1;Name=K3A94_CDS-g15395.t1;Parent=K3A94_transcript-g15395.t1
contig_6	AUGUSTUS	intron	5907686	5908419	1	-	.	ID=K3A94_intron-g15395.t1;Name=K3A94_intron-g15395.t1;Parent=K3A94_transcript-g15395.t1
contig_6	tRNAscan-SE	gene	5907884	5907956	.	-	.	ID=K3A94_Trna-Cys-GCA.2;Name=K3A94_Trna-Cys-GCA.2
contig_6	tRNAscan-SE	exon	5907884	5907956	.	-	.	ID=K3A94_exon-Trna-Cys-GCA.2;Parent=K3A94_Trna-Cys-GCA.2;product=K3A94_tRNA-Cys
contig_6	tRNAscan-SE	tRNA	5907884	5907956	.	-	.	ID=K3A94_rna-Trna-Cys-GCA.2;Parent=K3A94_Trna-Cys-GCA.2;product=K3A94_tRNA-Cys
contig_6	cmscan	gene	5907885	5907956	.	-	.	ID=K3A94_RF00005.202;Name=K3A94_RF00005.202
contig_6	cmscan	exon	5907885	5907956	.	-	.	ID=K3A94_exon-RF00005.202;Parent=K3A94_RF00005.202;product=K3A94_tRNA
contig_6	cmscan	tRNA	5907885	5907956	.	-	.	ID=K3A94_rna-RF00005.202;Parent=K3A94_RF00005.202;product=K3A94_tRNA
contig_6	tRNAscan-SE	gene	5908246	5908318	.	-	.	ID=K3A94_Trna-Cys-GCA.3;Name=K3A94_Trna-Cys-GCA.3
contig_6	tRNAscan-SE	exon	5908246	5908318	.	-	.	ID=K3A94_exon-Trna-Cys-GCA.3;Parent=K3A94_Trna-Cys-GCA.3;product=K3A94_tRNA-Cys
contig_6	tRNAscan-SE	tRNA	5908246	5908318	.	-	.	ID=K3A94_rna-Trna-Cys-GCA.3;Parent=K3A94_Trna-Cys-GCA.3;product=K3A94_tRNA-Cys
contig_6	cmscan	gene	5908247	5908318	.	-	.	ID=K3A94_RF00005.203;Name=K3A94_RF00005.203
contig_6	cmscan	exon	5908247	5908318	.	-	.	ID=K3A94_exon-RF00005.203;Parent=K3A94_RF00005.203;product=K3A94_tRNA
contig_6	cmscan	tRNA	5908247	5908318	.	-	.	ID=K3A94_rna-RF00005.203;Parent=K3A94_RF00005.203;product=K3A94_tRNA
contig_6	AUGUSTUS	exon	5908420	5908533	.	-	.	ID=K3A94_exon-g15395.t1;Name=K3A94_exon-g15395.t1;Parent=K3A94_transcript-g15395.t1
contig_6	AUGUSTUS	CDS	5908420	5908533	1	-	0	ID=K3A94_CDS-g15395.t1;Name=K3A94_CDS-g15395.t1;Parent=K3A94_transcript-g15395.t1
contig_6	AUGUSTUS	start_codon	5908531	5908533	.	-	0	ID=K3A94_start_codon-g15395.t1;Name=K3A94_start_codon-g15395.t1;Parent=K3A94_transcript-g15395.t1
contig_6	AUGUSTUS	gene	5910119	5910493	0.99	+	.	ID=K3A94_g15396;Name=K3A94_g15396
contig_6	AUGUSTUS	transcript	5910119	5910493	0.99	+	.	ID=K3A94_transcript-g15396.t1;Name=K3A94_transcript-g15396.t1;Parent=K3A94_g15396
contig_6	AUGUSTUS	start_codon	5910119	5910121	.	+	0	ID=K3A94_start_codon-g15396.t1;Name=K3A94_start_codon-g15396.t1;Parent=K3A94_transcript-g15396.t1
contig_6	AUGUSTUS	exon	5910119	5910130	.	+	.	ID=K3A94_exon-g15396.t1;Name=K3A94_exon-g15396.t1;Parent=K3A94_transcript-g15396.t1
contig_6	AUGUSTUS	CDS	5910119	5910130	1	+	0	ID=K3A94_CDS-g15396.t1;Name=K3A94_CDS-g15396.t1;Parent=K3A94_transcript-g15396.t1
contig_6	AUGUSTUS	intron	5910131	5910208	1	+	.	ID=K3A94_intron-g15396.t1;Name=K3A94_intron-g15396.t1;Parent=K3A94_transcript-g15396.t1
contig_6	AUGUSTUS	exon	5910209	5910493	.	+	.	ID=K3A94_exon-g15396.t1;Name=K3A94_exon-g15396.t1;Parent=K3A94_transcript-g15396.t1
contig_6	AUGUSTUS	CDS	5910209	5910493	0.99	+	0	ID=K3A94_CDS-g15396.t1;Name=K3A94_CDS-g15396.t1;Parent=K3A94_transcript-g15396.t1
contig_6	AUGUSTUS	stop_codon	5910491	5910493	.	+	0	ID=K3A94_stop_codon-g15396.t1;Name=K3A94_stop_codon-g15396.t1;Parent=K3A94_transcript-g15396.t1
contig_6	AUGUSTUS	gene	5914211	5928680	1	-	.	ID=K3A94_g15397;Name=K3A94_g15397
contig_6	GeneMark.hmm	gene	5914211	5916973	.	-	.	ID=K3A94_6015_g;Name=K3A94_6015_g
contig_6	AUGUSTUS	transcript	5914211	5928680	1	-	.	ID=K3A94_transcript-g15397.t1;Name=K3A94_transcript-g15397.t1;Parent=K3A94_g15397
contig_6	GeneMark.hmm	transcript	5914211	5916973	.	-	.	ID=K3A94_transcript-6015_t;Name=K3A94_transcript-6015_t;Parent=K3A94_6015_g
contig_6	AUGUSTUS	stop_codon	5914211	5914213	.	-	0	ID=K3A94_stop_codon-g15397.t1;Name=K3A94_stop_codon-g15397.t1;Parent=K3A94_transcript-g15397.t1
contig_6	GeneMark.hmm	stop_codon	5914211	5914213	.	-	0	ID=K3A94_stop_codon-6015_t;Name=K3A94_stop_codon-6015_t;Parent=K3A94_transcript-6015_t
contig_6	AUGUSTUS	exon	5914211	5914832	.	-	.	ID=K3A94_exon-g15397.t1;Name=K3A94_exon-g15397.t1;Parent=K3A94_transcript-g15397.t1
contig_6	GeneMark.hmm	exon	5914211	5914832	0	-	.	ID=K3A94_exon-6015_t;Name=K3A94_exon-6015_t;Parent=K3A94_transcript-6015_t
contig_6	AUGUSTUS	CDS	5914211	5914832	1	-	1	ID=K3A94_CDS-g15397.t1;Name=K3A94_CDS-g15397.t1;Parent=K3A94_transcript-g15397.t1
contig_6	GeneMark.hmm	CDS	5914211	5914832	.	-	1	ID=K3A94_CDS-6015_t;Name=K3A94_CDS-6015_t;Parent=K3A94_transcript-6015_t
contig_6	AUGUSTUS	intron	5914833	5915585	1	-	.	ID=K3A94_intron-g15397.t1;Name=K3A94_intron-g15397.t1;Parent=K3A94_transcript-g15397.t1
contig_6	AUGUSTUS	exon	5915586	5916997	.	-	.	ID=K3A94_exon-g15397.t1;Name=K3A94_exon-g15397.t1;Parent=K3A94_transcript-g15397.t1
contig_6	GeneMark.hmm	exon	5915586	5916973	0	-	.	ID=K3A94_exon-6015_t;Name=K3A94_exon-6015_t;Parent=K3A94_transcript-6015_t
contig_6	AUGUSTUS	CDS	5915586	5916997	1	-	0	ID=K3A94_CDS-g15397.t1;Name=K3A94_CDS-g15397.t1;Parent=K3A94_transcript-g15397.t1
contig_6	GeneMark.hmm	CDS	5915586	5916973	.	-	0	ID=K3A94_CDS-6015_t;Name=K3A94_CDS-6015_t;Parent=K3A94_transcript-6015_t
contig_6	GeneMark.hmm	start_codon	5916971	5916973	.	-	0	ID=K3A94_start_codon-6015_t;Name=K3A94_start_codon-6015_t;Parent=K3A94_transcript-6015_t
contig_6	AUGUSTUS	intron	5916998	5927696	1	-	.	ID=K3A94_intron-g15397.t1;Name=K3A94_intron-g15397.t1;Parent=K3A94_transcript-g15397.t1
contig_6	GeneMark.hmm	gene	5927673	5928680	.	-	.	ID=K3A94_6016_g;Name=K3A94_6016_g
contig_6	GeneMark.hmm	transcript	5927673	5928680	.	-	.	ID=K3A94_transcript-6016_t;Name=K3A94_transcript-6016_t;Parent=K3A94_6016_g
contig_6	GeneMark.hmm	stop_codon	5927673	5927675	.	-	0	ID=K3A94_stop_codon-6016_t;Name=K3A94_stop_codon-6016_t;Parent=K3A94_transcript-6016_t
contig_6	GeneMark.hmm	exon	5927673	5927975	0	-	.	ID=K3A94_exon-6016_t;Name=K3A94_exon-6016_t;Parent=K3A94_transcript-6016_t
contig_6	GeneMark.hmm	CDS	5927673	5927975	.	-	0	ID=K3A94_CDS-6016_t;Name=K3A94_CDS-6016_t;Parent=K3A94_transcript-6016_t
contig_6	AUGUSTUS	exon	5927697	5927975	.	-	.	ID=K3A94_exon-g15397.t1;Name=K3A94_exon-g15397.t1;Parent=K3A94_transcript-g15397.t1
contig_6	AUGUSTUS	CDS	5927697	5927975	1	-	0	ID=K3A94_CDS-g15397.t1;Name=K3A94_CDS-g15397.t1;Parent=K3A94_transcript-g15397.t1
contig_6	AUGUSTUS	intron	5927976	5928644	1	-	.	ID=K3A94_intron-g15397.t1;Name=K3A94_intron-g15397.t1;Parent=K3A94_transcript-g15397.t1
contig_6	AUGUSTUS	exon	5928645	5928680	.	-	.	ID=K3A94_exon-g15397.t1;Name=K3A94_exon-g15397.t1;Parent=K3A94_transcript-g15397.t1
contig_6	GeneMark.hmm	exon	5928645	5928680	0	-	.	ID=K3A94_exon-6016_t;Name=K3A94_exon-6016_t;Parent=K3A94_transcript-6016_t
contig_6	AUGUSTUS	CDS	5928645	5928680	1	-	0	ID=K3A94_CDS-g15397.t1;Name=K3A94_CDS-g15397.t1;Parent=K3A94_transcript-g15397.t1
contig_6	GeneMark.hmm	CDS	5928645	5928680	.	-	0	ID=K3A94_CDS-6016_t;Name=K3A94_CDS-6016_t;Parent=K3A94_transcript-6016_t
contig_6	AUGUSTUS	start_codon	5928678	5928680	.	-	0	ID=K3A94_start_codon-g15397.t1;Name=K3A94_start_codon-g15397.t1;Parent=K3A94_transcript-g15397.t1
contig_6	GeneMark.hmm	start_codon	5928678	5928680	.	-	0	ID=K3A94_start_codon-6016_t;Name=K3A94_start_codon-6016_t;Parent=K3A94_transcript-6016_t
contig_6	AUGUSTUS	gene	5952302	5989223	0.99	+	.	ID=K3A94_g15398;Name=K3A94_g15398
contig_6	AUGUSTUS	transcript	5952302	5989223	0.99	+	.	ID=K3A94_transcript-g15398.t1;Name=K3A94_transcript-g15398.t1;Parent=K3A94_g15398
contig_6	AUGUSTUS	start_codon	5952302	5952304	.	+	0	ID=K3A94_start_codon-g15398.t1;Name=K3A94_start_codon-g15398.t1;Parent=K3A94_transcript-g15398.t1
contig_6	AUGUSTUS	exon	5952302	5952761	.	+	.	ID=K3A94_exon-g15398.t1;Name=K3A94_exon-g15398.t1;Parent=K3A94_transcript-g15398.t1
contig_6	AUGUSTUS	CDS	5952302	5952761	0.99	+	0	ID=K3A94_CDS-g15398.t1;Name=K3A94_CDS-g15398.t1;Parent=K3A94_transcript-g15398.t1
contig_6	AUGUSTUS	intron	5952762	5971458	0.99	+	.	ID=K3A94_intron-g15398.t1;Name=K3A94_intron-g15398.t1;Parent=K3A94_transcript-g15398.t1
contig_6	AUGUSTUS	exon	5971459	5971684	.	+	.	ID=K3A94_exon-g15398.t1;Name=K3A94_exon-g15398.t1;Parent=K3A94_transcript-g15398.t1
contig_6	AUGUSTUS	CDS	5971459	5971684	1	+	2	ID=K3A94_CDS-g15398.t1;Name=K3A94_CDS-g15398.t1;Parent=K3A94_transcript-g15398.t1
contig_6	AUGUSTUS	intron	5971685	5989006	1	+	.	ID=K3A94_intron-g15398.t1;Name=K3A94_intron-g15398.t1;Parent=K3A94_transcript-g15398.t1
contig_6	AUGUSTUS	exon	5989007	5989223	.	+	.	ID=K3A94_exon-g15398.t1;Name=K3A94_exon-g15398.t1;Parent=K3A94_transcript-g15398.t1
contig_6	AUGUSTUS	CDS	5989007	5989223	1	+	1	ID=K3A94_CDS-g15398.t1;Name=K3A94_CDS-g15398.t1;Parent=K3A94_transcript-g15398.t1
contig_6	AUGUSTUS	stop_codon	5989221	5989223	.	+	0	ID=K3A94_stop_codon-g15398.t1;Name=K3A94_stop_codon-g15398.t1;Parent=K3A94_transcript-g15398.t1
contig_6	AUGUSTUS	gene	6002206	6002472	0.78	+	.	ID=K3A94_g15399;Name=K3A94_g15399
contig_6	AUGUSTUS	transcript	6002206	6002472	0.78	+	.	ID=K3A94_transcript-g15399.t1;Name=K3A94_transcript-g15399.t1;Parent=K3A94_g15399
contig_6	AUGUSTUS	start_codon	6002206	6002208	.	+	0	ID=K3A94_start_codon-g15399.t1;Name=K3A94_start_codon-g15399.t1;Parent=K3A94_transcript-g15399.t1
contig_6	AUGUSTUS	exon	6002206	6002472	.	+	.	ID=K3A94_exon-g15399.t1;Name=K3A94_exon-g15399.t1;Parent=K3A94_transcript-g15399.t1
contig_6	AUGUSTUS	CDS	6002206	6002472	0.78	+	0	ID=K3A94_CDS-g15399.t1;Name=K3A94_CDS-g15399.t1;Parent=K3A94_transcript-g15399.t1
contig_6	AUGUSTUS	stop_codon	6002470	6002472	.	+	0	ID=K3A94_stop_codon-g15399.t1;Name=K3A94_stop_codon-g15399.t1;Parent=K3A94_transcript-g15399.t1
contig_6	AUGUSTUS	gene	6041133	6110980	0.97	+	.	ID=K3A94_g15400;Name=K3A94_g15400
contig_6	AUGUSTUS	transcript	6041133	6110980	0.97	+	.	ID=K3A94_transcript-g15400.t1;Name=K3A94_transcript-g15400.t1;Parent=K3A94_g15400
contig_6	AUGUSTUS	start_codon	6041133	6041135	.	+	0	ID=K3A94_start_codon-g15400.t1;Name=K3A94_start_codon-g15400.t1;Parent=K3A94_transcript-g15400.t1
contig_6	AUGUSTUS	exon	6041133	6041877	.	+	.	ID=K3A94_exon-g15400.t1;Name=K3A94_exon-g15400.t1;Parent=K3A94_transcript-g15400.t1
contig_6	AUGUSTUS	CDS	6041133	6041877	0.98	+	0	ID=K3A94_CDS-g15400.t1;Name=K3A94_CDS-g15400.t1;Parent=K3A94_transcript-g15400.t1
contig_6	AUGUSTUS	intron	6041878	6110597	0.97	+	.	ID=K3A94_intron-g15400.t1;Name=K3A94_intron-g15400.t1;Parent=K3A94_transcript-g15400.t1
contig_6	AUGUSTUS	exon	6110598	6110980	.	+	.	ID=K3A94_exon-g15400.t1;Name=K3A94_exon-g15400.t1;Parent=K3A94_transcript-g15400.t1
contig_6	AUGUSTUS	CDS	6110598	6110980	1	+	2	ID=K3A94_CDS-g15400.t1;Name=K3A94_CDS-g15400.t1;Parent=K3A94_transcript-g15400.t1
contig_6	AUGUSTUS	stop_codon	6110978	6110980	.	+	0	ID=K3A94_stop_codon-g15400.t1;Name=K3A94_stop_codon-g15400.t1;Parent=K3A94_transcript-g15400.t1
contig_6	AUGUSTUS	gene	6165445	6171022	1	+	.	ID=K3A94_g15401;Name=K3A94_g15401
contig_6	AUGUSTUS	transcript	6165445	6171022	1	+	.	ID=K3A94_transcript-g15401.t1;Name=K3A94_transcript-g15401.t1;Parent=K3A94_g15401
contig_6	AUGUSTUS	start_codon	6165445	6165447	.	+	0	ID=K3A94_start_codon-g15401.t1;Name=K3A94_start_codon-g15401.t1;Parent=K3A94_transcript-g15401.t1
contig_6	AUGUSTUS	exon	6165445	6165616	.	+	.	ID=K3A94_exon-g15401.t1;Name=K3A94_exon-g15401.t1;Parent=K3A94_transcript-g15401.t1
contig_6	AUGUSTUS	CDS	6165445	6165616	1	+	0	ID=K3A94_CDS-g15401.t1;Name=K3A94_CDS-g15401.t1;Parent=K3A94_transcript-g15401.t1
contig_6	AUGUSTUS	intron	6165617	6170417	1	+	.	ID=K3A94_intron-g15401.t1;Name=K3A94_intron-g15401.t1;Parent=K3A94_transcript-g15401.t1
contig_6	AUGUSTUS	exon	6170418	6171022	.	+	.	ID=K3A94_exon-g15401.t1;Name=K3A94_exon-g15401.t1;Parent=K3A94_transcript-g15401.t1
contig_6	AUGUSTUS	CDS	6170418	6171022	1	+	2	ID=K3A94_CDS-g15401.t1;Name=K3A94_CDS-g15401.t1;Parent=K3A94_transcript-g15401.t1
contig_6	AUGUSTUS	stop_codon	6171020	6171022	.	+	0	ID=K3A94_stop_codon-g15401.t1;Name=K3A94_stop_codon-g15401.t1;Parent=K3A94_transcript-g15401.t1
contig_6	AUGUSTUS	gene	6180231	6181556	0.99	-	.	ID=K3A94_g15402;Name=K3A94_g15402
contig_6	AUGUSTUS	transcript	6180231	6181556	0.99	-	.	ID=K3A94_transcript-g15402.t1;Name=K3A94_transcript-g15402.t1;Parent=K3A94_g15402
contig_6	AUGUSTUS	stop_codon	6180231	6180233	.	-	0	ID=K3A94_stop_codon-g15402.t1;Name=K3A94_stop_codon-g15402.t1;Parent=K3A94_transcript-g15402.t1
contig_6	AUGUSTUS	exon	6180231	6180652	.	-	.	ID=K3A94_exon-g15402.t1;Name=K3A94_exon-g15402.t1;Parent=K3A94_transcript-g15402.t1
contig_6	AUGUSTUS	CDS	6180231	6180652	1	-	2	ID=K3A94_CDS-g15402.t1;Name=K3A94_CDS-g15402.t1;Parent=K3A94_transcript-g15402.t1
contig_6	AUGUSTUS	intron	6180653	6181132	1	-	.	ID=K3A94_intron-g15402.t1;Name=K3A94_intron-g15402.t1;Parent=K3A94_transcript-g15402.t1
contig_6	AUGUSTUS	exon	6181133	6181556	.	-	.	ID=K3A94_exon-g15402.t1;Name=K3A94_exon-g15402.t1;Parent=K3A94_transcript-g15402.t1
contig_6	AUGUSTUS	CDS	6181133	6181556	0.99	-	0	ID=K3A94_CDS-g15402.t1;Name=K3A94_CDS-g15402.t1;Parent=K3A94_transcript-g15402.t1
contig_6	AUGUSTUS	start_codon	6181554	6181556	.	-	0	ID=K3A94_start_codon-g15402.t1;Name=K3A94_start_codon-g15402.t1;Parent=K3A94_transcript-g15402.t1
contig_6	AUGUSTUS	gene	6201267	6201584	0.82	-	.	ID=K3A94_g15403;Name=K3A94_g15403
contig_6	AUGUSTUS	transcript	6201267	6201584	0.82	-	.	ID=K3A94_transcript-g15403.t1;Name=K3A94_transcript-g15403.t1;Parent=K3A94_g15403
contig_6	AUGUSTUS	stop_codon	6201267	6201269	.	-	0	ID=K3A94_stop_codon-g15403.t1;Name=K3A94_stop_codon-g15403.t1;Parent=K3A94_transcript-g15403.t1
contig_6	AUGUSTUS	exon	6201267	6201584	.	-	.	ID=K3A94_exon-g15403.t1;Name=K3A94_exon-g15403.t1;Parent=K3A94_transcript-g15403.t1
contig_6	AUGUSTUS	CDS	6201267	6201584	0.82	-	0	ID=K3A94_CDS-g15403.t1;Name=K3A94_CDS-g15403.t1;Parent=K3A94_transcript-g15403.t1
contig_6	AUGUSTUS	start_codon	6201582	6201584	.	-	0	ID=K3A94_start_codon-g15403.t1;Name=K3A94_start_codon-g15403.t1;Parent=K3A94_transcript-g15403.t1
contig_6	AUGUSTUS	gene	6227346	6227660	0.58	-	.	ID=K3A94_g15404;Name=K3A94_g15404
contig_6	AUGUSTUS	transcript	6227346	6227660	0.58	-	.	ID=K3A94_transcript-g15404.t1;Name=K3A94_transcript-g15404.t1;Parent=K3A94_g15404
contig_6	AUGUSTUS	stop_codon	6227346	6227348	.	-	0	ID=K3A94_stop_codon-g15404.t1;Name=K3A94_stop_codon-g15404.t1;Parent=K3A94_transcript-g15404.t1
contig_6	AUGUSTUS	exon	6227346	6227660	.	-	.	ID=K3A94_exon-g15404.t1;Name=K3A94_exon-g15404.t1;Parent=K3A94_transcript-g15404.t1
contig_6	AUGUSTUS	CDS	6227346	6227660	0.58	-	0	ID=K3A94_CDS-g15404.t1;Name=K3A94_CDS-g15404.t1;Parent=K3A94_transcript-g15404.t1
contig_6	AUGUSTUS	start_codon	6227658	6227660	.	-	0	ID=K3A94_start_codon-g15404.t1;Name=K3A94_start_codon-g15404.t1;Parent=K3A94_transcript-g15404.t1
contig_6	AUGUSTUS	gene	6253220	6253498	0.61	-	.	ID=K3A94_g15405;Name=K3A94_g15405
contig_6	AUGUSTUS	transcript	6253220	6253498	0.61	-	.	ID=K3A94_transcript-g15405.t1;Name=K3A94_transcript-g15405.t1;Parent=K3A94_g15405
contig_6	AUGUSTUS	stop_codon	6253220	6253222	.	-	0	ID=K3A94_stop_codon-g15405.t1;Name=K3A94_stop_codon-g15405.t1;Parent=K3A94_transcript-g15405.t1
contig_6	AUGUSTUS	exon	6253220	6253498	.	-	.	ID=K3A94_exon-g15405.t1;Name=K3A94_exon-g15405.t1;Parent=K3A94_transcript-g15405.t1
contig_6	AUGUSTUS	CDS	6253220	6253498	0.61	-	0	ID=K3A94_CDS-g15405.t1;Name=K3A94_CDS-g15405.t1;Parent=K3A94_transcript-g15405.t1
contig_6	AUGUSTUS	start_codon	6253496	6253498	.	-	0	ID=K3A94_start_codon-g15405.t1;Name=K3A94_start_codon-g15405.t1;Parent=K3A94_transcript-g15405.t1
contig_6	AUGUSTUS	gene	6283859	6313274	0.55	-	.	ID=K3A94_g15406;Name=K3A94_g15406
contig_6	AUGUSTUS	transcript	6283859	6313274	0.55	-	.	ID=K3A94_transcript-g15406.t1;Name=K3A94_transcript-g15406.t1;Parent=K3A94_g15406
contig_6	AUGUSTUS	stop_codon	6283859	6283861	.	-	0	ID=K3A94_stop_codon-g15406.t1;Name=K3A94_stop_codon-g15406.t1;Parent=K3A94_transcript-g15406.t1
contig_6	AUGUSTUS	exon	6283859	6284143	.	-	.	ID=K3A94_exon-g15406.t1;Name=K3A94_exon-g15406.t1;Parent=K3A94_transcript-g15406.t1
contig_6	AUGUSTUS	CDS	6283859	6284143	1	-	0	ID=K3A94_CDS-g15406.t1;Name=K3A94_CDS-g15406.t1;Parent=K3A94_transcript-g15406.t1
contig_6	AUGUSTUS	intron	6284144	6284485	1	-	.	ID=K3A94_intron-g15406.t1;Name=K3A94_intron-g15406.t1;Parent=K3A94_transcript-g15406.t1
contig_6	AUGUSTUS	exon	6284486	6284670	.	-	.	ID=K3A94_exon-g15406.t1;Name=K3A94_exon-g15406.t1;Parent=K3A94_transcript-g15406.t1
contig_6	AUGUSTUS	CDS	6284486	6284670	1	-	2	ID=K3A94_CDS-g15406.t1;Name=K3A94_CDS-g15406.t1;Parent=K3A94_transcript-g15406.t1
contig_6	AUGUSTUS	intron	6284671	6312733	1	-	.	ID=K3A94_intron-g15406.t1;Name=K3A94_intron-g15406.t1;Parent=K3A94_transcript-g15406.t1
contig_6	AUGUSTUS	exon	6312734	6313274	.	-	.	ID=K3A94_exon-g15406.t1;Name=K3A94_exon-g15406.t1;Parent=K3A94_transcript-g15406.t1
contig_6	AUGUSTUS	CDS	6312734	6313274	0.55	-	0	ID=K3A94_CDS-g15406.t1;Name=K3A94_CDS-g15406.t1;Parent=K3A94_transcript-g15406.t1
contig_6	AUGUSTUS	start_codon	6313272	6313274	.	-	0	ID=K3A94_start_codon-g15406.t1;Name=K3A94_start_codon-g15406.t1;Parent=K3A94_transcript-g15406.t1
contig_6	AUGUSTUS	gene	6318505	6319221	0.53	+	.	ID=K3A94_g15407;Name=K3A94_g15407
contig_6	AUGUSTUS	transcript	6318505	6319221	0.53	+	.	ID=K3A94_transcript-g15407.t1;Name=K3A94_transcript-g15407.t1;Parent=K3A94_g15407
contig_6	AUGUSTUS	start_codon	6318505	6318507	.	+	0	ID=K3A94_start_codon-g15407.t1;Name=K3A94_start_codon-g15407.t1;Parent=K3A94_transcript-g15407.t1
contig_6	AUGUSTUS	exon	6318505	6318558	.	+	.	ID=K3A94_exon-g15407.t1;Name=K3A94_exon-g15407.t1;Parent=K3A94_transcript-g15407.t1
contig_6	AUGUSTUS	CDS	6318505	6318558	0.76	+	0	ID=K3A94_CDS-g15407.t1;Name=K3A94_CDS-g15407.t1;Parent=K3A94_transcript-g15407.t1
contig_6	AUGUSTUS	intron	6318559	6318924	0.57	+	.	ID=K3A94_intron-g15407.t1;Name=K3A94_intron-g15407.t1;Parent=K3A94_transcript-g15407.t1
contig_6	AUGUSTUS	exon	6318925	6319221	.	+	.	ID=K3A94_exon-g15407.t1;Name=K3A94_exon-g15407.t1;Parent=K3A94_transcript-g15407.t1
contig_6	AUGUSTUS	CDS	6318925	6319221	0.61	+	0	ID=K3A94_CDS-g15407.t1;Name=K3A94_CDS-g15407.t1;Parent=K3A94_transcript-g15407.t1
contig_6	AUGUSTUS	stop_codon	6319219	6319221	.	+	0	ID=K3A94_stop_codon-g15407.t1;Name=K3A94_stop_codon-g15407.t1;Parent=K3A94_transcript-g15407.t1
contig_6	AUGUSTUS	gene	6377651	6384999	0.95	+	.	ID=K3A94_g15408;Name=K3A94_g15408
contig_6	AUGUSTUS	transcript	6377651	6384999	0.95	+	.	ID=K3A94_transcript-g15408.t1;Name=K3A94_transcript-g15408.t1;Parent=K3A94_g15408
contig_6	AUGUSTUS	start_codon	6377651	6377653	.	+	0	ID=K3A94_start_codon-g15408.t1;Name=K3A94_start_codon-g15408.t1;Parent=K3A94_transcript-g15408.t1
contig_6	AUGUSTUS	exon	6377651	6378059	.	+	.	ID=K3A94_exon-g15408.t1;Name=K3A94_exon-g15408.t1;Parent=K3A94_transcript-g15408.t1
contig_6	AUGUSTUS	CDS	6377651	6378059	0.95	+	0	ID=K3A94_CDS-g15408.t1;Name=K3A94_CDS-g15408.t1;Parent=K3A94_transcript-g15408.t1
contig_6	AUGUSTUS	intron	6378060	6383587	1	+	.	ID=K3A94_intron-g15408.t1;Name=K3A94_intron-g15408.t1;Parent=K3A94_transcript-g15408.t1
contig_6	AUGUSTUS	exon	6383588	6383790	.	+	.	ID=K3A94_exon-g15408.t1;Name=K3A94_exon-g15408.t1;Parent=K3A94_transcript-g15408.t1
contig_6	AUGUSTUS	CDS	6383588	6383790	1	+	2	ID=K3A94_CDS-g15408.t1;Name=K3A94_CDS-g15408.t1;Parent=K3A94_transcript-g15408.t1
contig_6	AUGUSTUS	intron	6383791	6384771	1	+	.	ID=K3A94_intron-g15408.t1;Name=K3A94_intron-g15408.t1;Parent=K3A94_transcript-g15408.t1
contig_6	AUGUSTUS	exon	6384772	6384999	.	+	.	ID=K3A94_exon-g15408.t1;Name=K3A94_exon-g15408.t1;Parent=K3A94_transcript-g15408.t1
contig_6	AUGUSTUS	CDS	6384772	6384999	1	+	0	ID=K3A94_CDS-g15408.t1;Name=K3A94_CDS-g15408.t1;Parent=K3A94_transcript-g15408.t1
contig_6	AUGUSTUS	stop_codon	6384997	6384999	.	+	0	ID=K3A94_stop_codon-g15408.t1;Name=K3A94_stop_codon-g15408.t1;Parent=K3A94_transcript-g15408.t1
contig_6	AUGUSTUS	gene	6387437	6393372	0.39	+	.	ID=K3A94_g15409;Name=K3A94_g15409
contig_6	AUGUSTUS	transcript	6387437	6393372	0.39	+	.	ID=K3A94_transcript-g15409.t1;Name=K3A94_transcript-g15409.t1;Parent=K3A94_g15409
contig_6	AUGUSTUS	start_codon	6387437	6387439	.	+	0	ID=K3A94_start_codon-g15409.t1;Name=K3A94_start_codon-g15409.t1;Parent=K3A94_transcript-g15409.t1
contig_6	AUGUSTUS	exon	6387437	6387613	.	+	.	ID=K3A94_exon-g15409.t1;Name=K3A94_exon-g15409.t1;Parent=K3A94_transcript-g15409.t1
contig_6	AUGUSTUS	CDS	6387437	6387613	0.66	+	0	ID=K3A94_CDS-g15409.t1;Name=K3A94_CDS-g15409.t1;Parent=K3A94_transcript-g15409.t1
contig_6	AUGUSTUS	intron	6387614	6392871	0.54	+	.	ID=K3A94_intron-g15409.t1;Name=K3A94_intron-g15409.t1;Parent=K3A94_transcript-g15409.t1
contig_6	AUGUSTUS	exon	6392872	6392986	.	+	.	ID=K3A94_exon-g15409.t1;Name=K3A94_exon-g15409.t1;Parent=K3A94_transcript-g15409.t1
contig_6	AUGUSTUS	CDS	6392872	6392986	0.39	+	0	ID=K3A94_CDS-g15409.t1;Name=K3A94_CDS-g15409.t1;Parent=K3A94_transcript-g15409.t1
contig_6	AUGUSTUS	intron	6392987	6393049	0.4	+	.	ID=K3A94_intron-g15409.t1;Name=K3A94_intron-g15409.t1;Parent=K3A94_transcript-g15409.t1
contig_6	AUGUSTUS	exon	6393050	6393372	.	+	.	ID=K3A94_exon-g15409.t1;Name=K3A94_exon-g15409.t1;Parent=K3A94_transcript-g15409.t1
contig_6	AUGUSTUS	CDS	6393050	6393372	0.59	+	2	ID=K3A94_CDS-g15409.t1;Name=K3A94_CDS-g15409.t1;Parent=K3A94_transcript-g15409.t1
contig_6	AUGUSTUS	stop_codon	6393370	6393372	.	+	0	ID=K3A94_stop_codon-g15409.t1;Name=K3A94_stop_codon-g15409.t1;Parent=K3A94_transcript-g15409.t1
contig_6	AUGUSTUS	gene	6409761	6410141	1	+	.	ID=K3A94_g15410;Name=K3A94_g15410
contig_6	AUGUSTUS	transcript	6409761	6410141	1	+	.	ID=K3A94_transcript-g15410.t1;Name=K3A94_transcript-g15410.t1;Parent=K3A94_g15410
contig_6	AUGUSTUS	start_codon	6409761	6409763	.	+	0	ID=K3A94_start_codon-g15410.t1;Name=K3A94_start_codon-g15410.t1;Parent=K3A94_transcript-g15410.t1
contig_6	AUGUSTUS	exon	6409761	6410141	.	+	.	ID=K3A94_exon-g15410.t1;Name=K3A94_exon-g15410.t1;Parent=K3A94_transcript-g15410.t1
contig_6	AUGUSTUS	CDS	6409761	6410141	1	+	0	ID=K3A94_CDS-g15410.t1;Name=K3A94_CDS-g15410.t1;Parent=K3A94_transcript-g15410.t1
contig_6	AUGUSTUS	stop_codon	6410139	6410141	.	+	0	ID=K3A94_stop_codon-g15410.t1;Name=K3A94_stop_codon-g15410.t1;Parent=K3A94_transcript-g15410.t1
contig_6	AUGUSTUS	gene	6422465	6425361	0.53	+	.	ID=K3A94_g15411;Name=K3A94_g15411
contig_6	AUGUSTUS	transcript	6422465	6425361	0.53	+	.	ID=K3A94_transcript-g15411.t1;Name=K3A94_transcript-g15411.t1;Parent=K3A94_g15411
contig_6	AUGUSTUS	start_codon	6422465	6422467	.	+	0	ID=K3A94_start_codon-g15411.t1;Name=K3A94_start_codon-g15411.t1;Parent=K3A94_transcript-g15411.t1
contig_6	AUGUSTUS	exon	6422465	6422604	.	+	.	ID=K3A94_exon-g15411.t1;Name=K3A94_exon-g15411.t1;Parent=K3A94_transcript-g15411.t1
contig_6	AUGUSTUS	CDS	6422465	6422604	0.65	+	0	ID=K3A94_CDS-g15411.t1;Name=K3A94_CDS-g15411.t1;Parent=K3A94_transcript-g15411.t1
contig_6	AUGUSTUS	intron	6422605	6422697	0.68	+	.	ID=K3A94_intron-g15411.t1;Name=K3A94_intron-g15411.t1;Parent=K3A94_transcript-g15411.t1
contig_6	AUGUSTUS	exon	6422698	6422717	.	+	.	ID=K3A94_exon-g15411.t1;Name=K3A94_exon-g15411.t1;Parent=K3A94_transcript-g15411.t1
contig_6	AUGUSTUS	CDS	6422698	6422717	0.68	+	1	ID=K3A94_CDS-g15411.t1;Name=K3A94_CDS-g15411.t1;Parent=K3A94_transcript-g15411.t1
contig_6	AUGUSTUS	intron	6422718	6422778	1	+	.	ID=K3A94_intron-g15411.t1;Name=K3A94_intron-g15411.t1;Parent=K3A94_transcript-g15411.t1
contig_6	AUGUSTUS	exon	6422779	6423236	.	+	.	ID=K3A94_exon-g15411.t1;Name=K3A94_exon-g15411.t1;Parent=K3A94_transcript-g15411.t1
contig_6	AUGUSTUS	CDS	6422779	6423236	1	+	2	ID=K3A94_CDS-g15411.t1;Name=K3A94_CDS-g15411.t1;Parent=K3A94_transcript-g15411.t1
contig_6	AUGUSTUS	intron	6423237	6424128	1	+	.	ID=K3A94_intron-g15411.t1;Name=K3A94_intron-g15411.t1;Parent=K3A94_transcript-g15411.t1
contig_6	AUGUSTUS	exon	6424129	6425361	.	+	.	ID=K3A94_exon-g15411.t1;Name=K3A94_exon-g15411.t1;Parent=K3A94_transcript-g15411.t1
contig_6	AUGUSTUS	CDS	6424129	6425361	0.84	+	0	ID=K3A94_CDS-g15411.t1;Name=K3A94_CDS-g15411.t1;Parent=K3A94_transcript-g15411.t1
contig_6	AUGUSTUS	stop_codon	6425359	6425361	.	+	0	ID=K3A94_stop_codon-g15411.t1;Name=K3A94_stop_codon-g15411.t1;Parent=K3A94_transcript-g15411.t1
contig_6	AUGUSTUS	gene	6430270	6433330	1.21	+	.	ID=K3A94_g15412;Name=K3A94_g15412
contig_6	AUGUSTUS	transcript	6430270	6433330	0.5	+	.	ID=K3A94_transcript-g15412.t2;Name=K3A94_transcript-g15412.t2;Parent=K3A94_g15412
contig_6	AUGUSTUS	start_codon	6430270	6430272	.	+	0	ID=K3A94_start_codon-g15412.t2;Name=K3A94_start_codon-g15412.t2;Parent=K3A94_transcript-g15412.t2
contig_6	AUGUSTUS	exon	6430270	6430353	.	+	.	ID=K3A94_exon-g15412.t2;Name=K3A94_exon-g15412.t2;Parent=K3A94_transcript-g15412.t2
contig_6	AUGUSTUS	CDS	6430270	6430353	0.65	+	0	ID=K3A94_CDS-g15412.t2;Name=K3A94_CDS-g15412.t2;Parent=K3A94_transcript-g15412.t2
contig_6	AUGUSTUS	intron	6430354	6431610	1	+	.	ID=K3A94_intron-g15412.t2;Name=K3A94_intron-g15412.t2;Parent=K3A94_transcript-g15412.t2
contig_6	AUGUSTUS	transcript	6430728	6433330	0.71	+	.	ID=K3A94_transcript-g15412.t1;Name=K3A94_transcript-g15412.t1;Parent=K3A94_g15412
contig_6	AUGUSTUS	start_codon	6430728	6430730	.	+	0	ID=K3A94_start_codon-g15412.t1;Name=K3A94_start_codon-g15412.t1;Parent=K3A94_transcript-g15412.t1
contig_6	AUGUSTUS	exon	6430728	6430826	.	+	.	ID=K3A94_exon-g15412.t1;Name=K3A94_exon-g15412.t1;Parent=K3A94_transcript-g15412.t1
contig_6	AUGUSTUS	CDS	6430728	6430826	1	+	0	ID=K3A94_CDS-g15412.t1;Name=K3A94_CDS-g15412.t1;Parent=K3A94_transcript-g15412.t1
contig_6	AUGUSTUS	intron	6430827	6431610	1	+	.	ID=K3A94_intron-g15412.t1;Name=K3A94_intron-g15412.t1;Parent=K3A94_transcript-g15412.t1
contig_6	AUGUSTUS	exon	6431611	6432246	.	+	.	ID=K3A94_exon-g15412.t2;Name=K3A94_exon-g15412.t2;Parent=K3A94_transcript-g15412.t2
contig_6	AUGUSTUS	exon	6431611	6432246	.	+	.	ID=K3A94_exon-g15412.t1;Name=K3A94_exon-g15412.t1;Parent=K3A94_transcript-g15412.t1
contig_6	AUGUSTUS	CDS	6431611	6432246	1	+	0	ID=K3A94_CDS-g15412.t2;Name=K3A94_CDS-g15412.t2;Parent=K3A94_transcript-g15412.t2
contig_6	AUGUSTUS	CDS	6431611	6432246	1	+	0	ID=K3A94_CDS-g15412.t1;Name=K3A94_CDS-g15412.t1;Parent=K3A94_transcript-g15412.t1
contig_6	AUGUSTUS	intron	6432247	6432297	1	+	.	ID=K3A94_intron-g15412.t2;Name=K3A94_intron-g15412.t2;Parent=K3A94_transcript-g15412.t2
contig_6	AUGUSTUS	intron	6432247	6432297	1	+	.	ID=K3A94_intron-g15412.t1;Name=K3A94_intron-g15412.t1;Parent=K3A94_transcript-g15412.t1
contig_6	AUGUSTUS	exon	6432298	6432403	.	+	.	ID=K3A94_exon-g15412.t2;Name=K3A94_exon-g15412.t2;Parent=K3A94_transcript-g15412.t2
contig_6	AUGUSTUS	exon	6432298	6432403	.	+	.	ID=K3A94_exon-g15412.t1;Name=K3A94_exon-g15412.t1;Parent=K3A94_transcript-g15412.t1
contig_6	AUGUSTUS	CDS	6432298	6432403	1	+	0	ID=K3A94_CDS-g15412.t2;Name=K3A94_CDS-g15412.t2;Parent=K3A94_transcript-g15412.t2
contig_6	AUGUSTUS	CDS	6432298	6432403	1	+	0	ID=K3A94_CDS-g15412.t1;Name=K3A94_CDS-g15412.t1;Parent=K3A94_transcript-g15412.t1
contig_6	AUGUSTUS	intron	6432404	6432453	1	+	.	ID=K3A94_intron-g15412.t2;Name=K3A94_intron-g15412.t2;Parent=K3A94_transcript-g15412.t2
contig_6	AUGUSTUS	intron	6432404	6432453	1	+	.	ID=K3A94_intron-g15412.t1;Name=K3A94_intron-g15412.t1;Parent=K3A94_transcript-g15412.t1
contig_6	AUGUSTUS	exon	6432454	6432662	.	+	.	ID=K3A94_exon-g15412.t2;Name=K3A94_exon-g15412.t2;Parent=K3A94_transcript-g15412.t2
contig_6	AUGUSTUS	exon	6432454	6432662	.	+	.	ID=K3A94_exon-g15412.t1;Name=K3A94_exon-g15412.t1;Parent=K3A94_transcript-g15412.t1
contig_6	AUGUSTUS	CDS	6432454	6432662	1	+	2	ID=K3A94_CDS-g15412.t2;Name=K3A94_CDS-g15412.t2;Parent=K3A94_transcript-g15412.t2
contig_6	AUGUSTUS	CDS	6432454	6432662	1	+	2	ID=K3A94_CDS-g15412.t1;Name=K3A94_CDS-g15412.t1;Parent=K3A94_transcript-g15412.t1
contig_6	AUGUSTUS	intron	6432663	6432712	1	+	.	ID=K3A94_intron-g15412.t2;Name=K3A94_intron-g15412.t2;Parent=K3A94_transcript-g15412.t2
contig_6	AUGUSTUS	intron	6432663	6432712	1	+	.	ID=K3A94_intron-g15412.t1;Name=K3A94_intron-g15412.t1;Parent=K3A94_transcript-g15412.t1
contig_6	AUGUSTUS	exon	6432713	6432873	.	+	.	ID=K3A94_exon-g15412.t2;Name=K3A94_exon-g15412.t2;Parent=K3A94_transcript-g15412.t2
contig_6	AUGUSTUS	exon	6432713	6432873	.	+	.	ID=K3A94_exon-g15412.t1;Name=K3A94_exon-g15412.t1;Parent=K3A94_transcript-g15412.t1
contig_6	AUGUSTUS	CDS	6432713	6432873	1	+	0	ID=K3A94_CDS-g15412.t2;Name=K3A94_CDS-g15412.t2;Parent=K3A94_transcript-g15412.t2
contig_6	AUGUSTUS	CDS	6432713	6432873	1	+	0	ID=K3A94_CDS-g15412.t1;Name=K3A94_CDS-g15412.t1;Parent=K3A94_transcript-g15412.t1
contig_6	AUGUSTUS	intron	6432874	6432926	1	+	.	ID=K3A94_intron-g15412.t2;Name=K3A94_intron-g15412.t2;Parent=K3A94_transcript-g15412.t2
contig_6	AUGUSTUS	intron	6432874	6432926	1	+	.	ID=K3A94_intron-g15412.t1;Name=K3A94_intron-g15412.t1;Parent=K3A94_transcript-g15412.t1
contig_6	AUGUSTUS	exon	6432927	6433130	.	+	.	ID=K3A94_exon-g15412.t2;Name=K3A94_exon-g15412.t2;Parent=K3A94_transcript-g15412.t2
contig_6	AUGUSTUS	exon	6432927	6433130	.	+	.	ID=K3A94_exon-g15412.t1;Name=K3A94_exon-g15412.t1;Parent=K3A94_transcript-g15412.t1
contig_6	AUGUSTUS	CDS	6432927	6433130	1	+	1	ID=K3A94_CDS-g15412.t2;Name=K3A94_CDS-g15412.t2;Parent=K3A94_transcript-g15412.t2
contig_6	AUGUSTUS	CDS	6432927	6433130	1	+	1	ID=K3A94_CDS-g15412.t1;Name=K3A94_CDS-g15412.t1;Parent=K3A94_transcript-g15412.t1
contig_6	AUGUSTUS	intron	6433131	6433194	1	+	.	ID=K3A94_intron-g15412.t2;Name=K3A94_intron-g15412.t2;Parent=K3A94_transcript-g15412.t2
contig_6	AUGUSTUS	intron	6433131	6433194	1	+	.	ID=K3A94_intron-g15412.t1;Name=K3A94_intron-g15412.t1;Parent=K3A94_transcript-g15412.t1
contig_6	AUGUSTUS	exon	6433195	6433330	.	+	.	ID=K3A94_exon-g15412.t2;Name=K3A94_exon-g15412.t2;Parent=K3A94_transcript-g15412.t2
contig_6	AUGUSTUS	exon	6433195	6433330	.	+	.	ID=K3A94_exon-g15412.t1;Name=K3A94_exon-g15412.t1;Parent=K3A94_transcript-g15412.t1
contig_6	AUGUSTUS	CDS	6433195	6433330	0.73	+	1	ID=K3A94_CDS-g15412.t2;Name=K3A94_CDS-g15412.t2;Parent=K3A94_transcript-g15412.t2
contig_6	AUGUSTUS	CDS	6433195	6433330	0.71	+	1	ID=K3A94_CDS-g15412.t1;Name=K3A94_CDS-g15412.t1;Parent=K3A94_transcript-g15412.t1
contig_6	AUGUSTUS	stop_codon	6433328	6433330	.	+	0	ID=K3A94_stop_codon-g15412.t2;Name=K3A94_stop_codon-g15412.t2;Parent=K3A94_transcript-g15412.t2
contig_6	AUGUSTUS	stop_codon	6433328	6433330	.	+	0	ID=K3A94_stop_codon-g15412.t1;Name=K3A94_stop_codon-g15412.t1;Parent=K3A94_transcript-g15412.t1
contig_6	AUGUSTUS	gene	6440212	6450626	0.99	+	.	ID=K3A94_g15413;Name=K3A94_g15413
contig_6	AUGUSTUS	transcript	6440212	6450626	0.99	+	.	ID=K3A94_transcript-g15413.t1;Name=K3A94_transcript-g15413.t1;Parent=K3A94_g15413
contig_6	AUGUSTUS	start_codon	6440212	6440214	.	+	0	ID=K3A94_start_codon-g15413.t1;Name=K3A94_start_codon-g15413.t1;Parent=K3A94_transcript-g15413.t1
contig_6	AUGUSTUS	exon	6440212	6440440	.	+	.	ID=K3A94_exon-g15413.t1;Name=K3A94_exon-g15413.t1;Parent=K3A94_transcript-g15413.t1
contig_6	AUGUSTUS	CDS	6440212	6440440	0.99	+	0	ID=K3A94_CDS-g15413.t1;Name=K3A94_CDS-g15413.t1;Parent=K3A94_transcript-g15413.t1
contig_6	AUGUSTUS	intron	6440441	6447197	1	+	.	ID=K3A94_intron-g15413.t1;Name=K3A94_intron-g15413.t1;Parent=K3A94_transcript-g15413.t1
contig_6	AUGUSTUS	exon	6447198	6447308	.	+	.	ID=K3A94_exon-g15413.t1;Name=K3A94_exon-g15413.t1;Parent=K3A94_transcript-g15413.t1
contig_6	AUGUSTUS	CDS	6447198	6447308	1	+	2	ID=K3A94_CDS-g15413.t1;Name=K3A94_CDS-g15413.t1;Parent=K3A94_transcript-g15413.t1
contig_6	AUGUSTUS	intron	6447309	6449456	1	+	.	ID=K3A94_intron-g15413.t1;Name=K3A94_intron-g15413.t1;Parent=K3A94_transcript-g15413.t1
contig_6	AUGUSTUS	exon	6449457	6449665	.	+	.	ID=K3A94_exon-g15413.t1;Name=K3A94_exon-g15413.t1;Parent=K3A94_transcript-g15413.t1
contig_6	AUGUSTUS	CDS	6449457	6449665	1	+	2	ID=K3A94_CDS-g15413.t1;Name=K3A94_CDS-g15413.t1;Parent=K3A94_transcript-g15413.t1
contig_6	AUGUSTUS	intron	6449666	6450107	1	+	.	ID=K3A94_intron-g15413.t1;Name=K3A94_intron-g15413.t1;Parent=K3A94_transcript-g15413.t1
contig_6	AUGUSTUS	exon	6450108	6450384	.	+	.	ID=K3A94_exon-g15413.t1;Name=K3A94_exon-g15413.t1;Parent=K3A94_transcript-g15413.t1
contig_6	AUGUSTUS	CDS	6450108	6450384	1	+	0	ID=K3A94_CDS-g15413.t1;Name=K3A94_CDS-g15413.t1;Parent=K3A94_transcript-g15413.t1
contig_6	AUGUSTUS	intron	6450385	6450450	1	+	.	ID=K3A94_intron-g15413.t1;Name=K3A94_intron-g15413.t1;Parent=K3A94_transcript-g15413.t1
contig_6	AUGUSTUS	exon	6450451	6450626	.	+	.	ID=K3A94_exon-g15413.t1;Name=K3A94_exon-g15413.t1;Parent=K3A94_transcript-g15413.t1
contig_6	AUGUSTUS	CDS	6450451	6450626	1	+	2	ID=K3A94_CDS-g15413.t1;Name=K3A94_CDS-g15413.t1;Parent=K3A94_transcript-g15413.t1
contig_6	AUGUSTUS	stop_codon	6450624	6450626	.	+	0	ID=K3A94_stop_codon-g15413.t1;Name=K3A94_stop_codon-g15413.t1;Parent=K3A94_transcript-g15413.t1
contig_6	AUGUSTUS	gene	6451834	6454678	0.87	+	.	ID=K3A94_g15414;Name=K3A94_g15414
contig_6	AUGUSTUS	transcript	6451834	6454678	0.87	+	.	ID=K3A94_transcript-g15414.t1;Name=K3A94_transcript-g15414.t1;Parent=K3A94_g15414
contig_6	AUGUSTUS	start_codon	6451834	6451836	.	+	0	ID=K3A94_start_codon-g15414.t1;Name=K3A94_start_codon-g15414.t1;Parent=K3A94_transcript-g15414.t1
contig_6	AUGUSTUS	exon	6451834	6452055	.	+	.	ID=K3A94_exon-g15414.t1;Name=K3A94_exon-g15414.t1;Parent=K3A94_transcript-g15414.t1
contig_6	AUGUSTUS	CDS	6451834	6452055	0.87	+	0	ID=K3A94_CDS-g15414.t1;Name=K3A94_CDS-g15414.t1;Parent=K3A94_transcript-g15414.t1
contig_6	AUGUSTUS	intron	6452056	6453489	1	+	.	ID=K3A94_intron-g15414.t1;Name=K3A94_intron-g15414.t1;Parent=K3A94_transcript-g15414.t1
contig_6	AUGUSTUS	exon	6453490	6453619	.	+	.	ID=K3A94_exon-g15414.t1;Name=K3A94_exon-g15414.t1;Parent=K3A94_transcript-g15414.t1
contig_6	AUGUSTUS	CDS	6453490	6453619	1	+	0	ID=K3A94_CDS-g15414.t1;Name=K3A94_CDS-g15414.t1;Parent=K3A94_transcript-g15414.t1
contig_6	AUGUSTUS	intron	6453620	6453734	1	+	.	ID=K3A94_intron-g15414.t1;Name=K3A94_intron-g15414.t1;Parent=K3A94_transcript-g15414.t1
contig_6	AUGUSTUS	exon	6453735	6453990	.	+	.	ID=K3A94_exon-g15414.t1;Name=K3A94_exon-g15414.t1;Parent=K3A94_transcript-g15414.t1
contig_6	AUGUSTUS	CDS	6453735	6453990	1	+	2	ID=K3A94_CDS-g15414.t1;Name=K3A94_CDS-g15414.t1;Parent=K3A94_transcript-g15414.t1
contig_6	AUGUSTUS	intron	6453991	6454170	1	+	.	ID=K3A94_intron-g15414.t1;Name=K3A94_intron-g15414.t1;Parent=K3A94_transcript-g15414.t1
contig_6	AUGUSTUS	exon	6454171	6454402	.	+	.	ID=K3A94_exon-g15414.t1;Name=K3A94_exon-g15414.t1;Parent=K3A94_transcript-g15414.t1
contig_6	AUGUSTUS	CDS	6454171	6454402	1	+	1	ID=K3A94_CDS-g15414.t1;Name=K3A94_CDS-g15414.t1;Parent=K3A94_transcript-g15414.t1
contig_6	AUGUSTUS	intron	6454403	6454462	1	+	.	ID=K3A94_intron-g15414.t1;Name=K3A94_intron-g15414.t1;Parent=K3A94_transcript-g15414.t1
contig_6	AUGUSTUS	exon	6454463	6454678	.	+	.	ID=K3A94_exon-g15414.t1;Name=K3A94_exon-g15414.t1;Parent=K3A94_transcript-g15414.t1
contig_6	AUGUSTUS	CDS	6454463	6454678	1	+	0	ID=K3A94_CDS-g15414.t1;Name=K3A94_CDS-g15414.t1;Parent=K3A94_transcript-g15414.t1
contig_6	AUGUSTUS	stop_codon	6454676	6454678	.	+	0	ID=K3A94_stop_codon-g15414.t1;Name=K3A94_stop_codon-g15414.t1;Parent=K3A94_transcript-g15414.t1
contig_6	AUGUSTUS	gene	6454761	6456512	0.88	-	.	ID=K3A94_g15415;Name=K3A94_g15415
contig_6	AUGUSTUS	transcript	6454761	6456512	0.88	-	.	ID=K3A94_transcript-g15415.t1;Name=K3A94_transcript-g15415.t1;Parent=K3A94_g15415
contig_6	AUGUSTUS	stop_codon	6454761	6454763	.	-	0	ID=K3A94_stop_codon-g15415.t1;Name=K3A94_stop_codon-g15415.t1;Parent=K3A94_transcript-g15415.t1
contig_6	AUGUSTUS	exon	6454761	6454824	.	-	.	ID=K3A94_exon-g15415.t1;Name=K3A94_exon-g15415.t1;Parent=K3A94_transcript-g15415.t1
contig_6	AUGUSTUS	CDS	6454761	6454824	1	-	1	ID=K3A94_CDS-g15415.t1;Name=K3A94_CDS-g15415.t1;Parent=K3A94_transcript-g15415.t1
contig_6	AUGUSTUS	intron	6454825	6455409	1	-	.	ID=K3A94_intron-g15415.t1;Name=K3A94_intron-g15415.t1;Parent=K3A94_transcript-g15415.t1
contig_6	AUGUSTUS	exon	6455410	6455446	.	-	.	ID=K3A94_exon-g15415.t1;Name=K3A94_exon-g15415.t1;Parent=K3A94_transcript-g15415.t1
contig_6	AUGUSTUS	CDS	6455410	6455446	1	-	2	ID=K3A94_CDS-g15415.t1;Name=K3A94_CDS-g15415.t1;Parent=K3A94_transcript-g15415.t1
contig_6	AUGUSTUS	intron	6455447	6455513	1	-	.	ID=K3A94_intron-g15415.t1;Name=K3A94_intron-g15415.t1;Parent=K3A94_transcript-g15415.t1
contig_6	GeneMark.hmm	gene	6455506	6456512	.	-	.	ID=K3A94_6038_g;Name=K3A94_6038_g
contig_6	GeneMark.hmm	transcript	6455506	6456512	.	-	.	ID=K3A94_transcript-6038_t;Name=K3A94_transcript-6038_t;Parent=K3A94_6038_g
contig_6	GeneMark.hmm	stop_codon	6455506	6455508	.	-	0	ID=K3A94_stop_codon-6038_t;Name=K3A94_stop_codon-6038_t;Parent=K3A94_transcript-6038_t
contig_6	GeneMark.hmm	exon	6455506	6455649	0	-	.	ID=K3A94_exon-6038_t;Name=K3A94_exon-6038_t;Parent=K3A94_transcript-6038_t
contig_6	GeneMark.hmm	CDS	6455506	6455649	.	-	0	ID=K3A94_CDS-6038_t;Name=K3A94_CDS-6038_t;Parent=K3A94_transcript-6038_t
contig_6	AUGUSTUS	exon	6455514	6455649	.	-	.	ID=K3A94_exon-g15415.t1;Name=K3A94_exon-g15415.t1;Parent=K3A94_transcript-g15415.t1
contig_6	AUGUSTUS	CDS	6455514	6455649	1	-	0	ID=K3A94_CDS-g15415.t1;Name=K3A94_CDS-g15415.t1;Parent=K3A94_transcript-g15415.t1
contig_6	AUGUSTUS	intron	6455650	6455736	1	-	.	ID=K3A94_intron-g15415.t1;Name=K3A94_intron-g15415.t1;Parent=K3A94_transcript-g15415.t1
contig_6	AUGUSTUS	exon	6455737	6455952	.	-	.	ID=K3A94_exon-g15415.t1;Name=K3A94_exon-g15415.t1;Parent=K3A94_transcript-g15415.t1
contig_6	GeneMark.hmm	exon	6455737	6455952	0	-	.	ID=K3A94_exon-6038_t;Name=K3A94_exon-6038_t;Parent=K3A94_transcript-6038_t
contig_6	AUGUSTUS	CDS	6455737	6455952	1	-	0	ID=K3A94_CDS-g15415.t1;Name=K3A94_CDS-g15415.t1;Parent=K3A94_transcript-g15415.t1
contig_6	GeneMark.hmm	CDS	6455737	6455952	.	-	0	ID=K3A94_CDS-6038_t;Name=K3A94_CDS-6038_t;Parent=K3A94_transcript-6038_t
contig_6	AUGUSTUS	intron	6455953	6456012	1	-	.	ID=K3A94_intron-g15415.t1;Name=K3A94_intron-g15415.t1;Parent=K3A94_transcript-g15415.t1
contig_6	AUGUSTUS	exon	6456013	6456235	.	-	.	ID=K3A94_exon-g15415.t1;Name=K3A94_exon-g15415.t1;Parent=K3A94_transcript-g15415.t1
contig_6	GeneMark.hmm	exon	6456013	6456235	0	-	.	ID=K3A94_exon-6038_t;Name=K3A94_exon-6038_t;Parent=K3A94_transcript-6038_t
contig_6	AUGUSTUS	CDS	6456013	6456235	1	-	1	ID=K3A94_CDS-g15415.t1;Name=K3A94_CDS-g15415.t1;Parent=K3A94_transcript-g15415.t1
contig_6	GeneMark.hmm	CDS	6456013	6456235	.	-	1	ID=K3A94_CDS-6038_t;Name=K3A94_CDS-6038_t;Parent=K3A94_transcript-6038_t
contig_6	AUGUSTUS	intron	6456236	6456288	1	-	.	ID=K3A94_intron-g15415.t1;Name=K3A94_intron-g15415.t1;Parent=K3A94_transcript-g15415.t1
contig_6	AUGUSTUS	exon	6456289	6456512	.	-	.	ID=K3A94_exon-g15415.t1;Name=K3A94_exon-g15415.t1;Parent=K3A94_transcript-g15415.t1
contig_6	GeneMark.hmm	exon	6456289	6456512	0	-	.	ID=K3A94_exon-6038_t;Name=K3A94_exon-6038_t;Parent=K3A94_transcript-6038_t
contig_6	AUGUSTUS	CDS	6456289	6456512	0.88	-	0	ID=K3A94_CDS-g15415.t1;Name=K3A94_CDS-g15415.t1;Parent=K3A94_transcript-g15415.t1
contig_6	GeneMark.hmm	CDS	6456289	6456512	.	-	0	ID=K3A94_CDS-6038_t;Name=K3A94_CDS-6038_t;Parent=K3A94_transcript-6038_t
contig_6	AUGUSTUS	start_codon	6456510	6456512	.	-	0	ID=K3A94_start_codon-g15415.t1;Name=K3A94_start_codon-g15415.t1;Parent=K3A94_transcript-g15415.t1
contig_6	GeneMark.hmm	start_codon	6456510	6456512	.	-	0	ID=K3A94_start_codon-6038_t;Name=K3A94_start_codon-6038_t;Parent=K3A94_transcript-6038_t
contig_6	AUGUSTUS	gene	6457520	6460368	0.85	-	.	ID=K3A94_g15416;Name=K3A94_g15416
contig_6	AUGUSTUS	transcript	6457520	6460368	0.85	-	.	ID=K3A94_transcript-g15416.t1;Name=K3A94_transcript-g15416.t1;Parent=K3A94_g15416
contig_6	AUGUSTUS	stop_codon	6457520	6457522	.	-	0	ID=K3A94_stop_codon-g15416.t1;Name=K3A94_stop_codon-g15416.t1;Parent=K3A94_transcript-g15416.t1
contig_6	AUGUSTUS	exon	6457520	6457624	.	-	.	ID=K3A94_exon-g15416.t1;Name=K3A94_exon-g15416.t1;Parent=K3A94_transcript-g15416.t1
contig_6	AUGUSTUS	CDS	6457520	6457624	0.85	-	0	ID=K3A94_CDS-g15416.t1;Name=K3A94_CDS-g15416.t1;Parent=K3A94_transcript-g15416.t1
contig_6	AUGUSTUS	intron	6457625	6459416	1	-	.	ID=K3A94_intron-g15416.t1;Name=K3A94_intron-g15416.t1;Parent=K3A94_transcript-g15416.t1
contig_6	AUGUSTUS	exon	6459417	6459820	.	-	.	ID=K3A94_exon-g15416.t1;Name=K3A94_exon-g15416.t1;Parent=K3A94_transcript-g15416.t1
contig_6	AUGUSTUS	CDS	6459417	6459820	1	-	2	ID=K3A94_CDS-g15416.t1;Name=K3A94_CDS-g15416.t1;Parent=K3A94_transcript-g15416.t1
contig_6	AUGUSTUS	intron	6459821	6460346	1	-	.	ID=K3A94_intron-g15416.t1;Name=K3A94_intron-g15416.t1;Parent=K3A94_transcript-g15416.t1
contig_6	AUGUSTUS	exon	6460347	6460368	.	-	.	ID=K3A94_exon-g15416.t1;Name=K3A94_exon-g15416.t1;Parent=K3A94_transcript-g15416.t1
contig_6	AUGUSTUS	CDS	6460347	6460368	1	-	0	ID=K3A94_CDS-g15416.t1;Name=K3A94_CDS-g15416.t1;Parent=K3A94_transcript-g15416.t1
contig_6	AUGUSTUS	start_codon	6460366	6460368	.	-	0	ID=K3A94_start_codon-g15416.t1;Name=K3A94_start_codon-g15416.t1;Parent=K3A94_transcript-g15416.t1
contig_6	AUGUSTUS	gene	6460789	6462239	1	+	.	ID=K3A94_g15417;Name=K3A94_g15417
contig_6	AUGUSTUS	transcript	6460789	6462239	1	+	.	ID=K3A94_transcript-g15417.t1;Name=K3A94_transcript-g15417.t1;Parent=K3A94_g15417
contig_6	AUGUSTUS	start_codon	6460789	6460791	.	+	0	ID=K3A94_start_codon-g15417.t1;Name=K3A94_start_codon-g15417.t1;Parent=K3A94_transcript-g15417.t1
contig_6	AUGUSTUS	exon	6460789	6460915	.	+	.	ID=K3A94_exon-g15417.t1;Name=K3A94_exon-g15417.t1;Parent=K3A94_transcript-g15417.t1
contig_6	AUGUSTUS	CDS	6460789	6460915	1	+	0	ID=K3A94_CDS-g15417.t1;Name=K3A94_CDS-g15417.t1;Parent=K3A94_transcript-g15417.t1
contig_6	AUGUSTUS	intron	6460916	6461076	1	+	.	ID=K3A94_intron-g15417.t1;Name=K3A94_intron-g15417.t1;Parent=K3A94_transcript-g15417.t1
contig_6	AUGUSTUS	exon	6461077	6462239	.	+	.	ID=K3A94_exon-g15417.t1;Name=K3A94_exon-g15417.t1;Parent=K3A94_transcript-g15417.t1
contig_6	AUGUSTUS	CDS	6461077	6462239	1	+	2	ID=K3A94_CDS-g15417.t1;Name=K3A94_CDS-g15417.t1;Parent=K3A94_transcript-g15417.t1
contig_6	AUGUSTUS	stop_codon	6462237	6462239	.	+	0	ID=K3A94_stop_codon-g15417.t1;Name=K3A94_stop_codon-g15417.t1;Parent=K3A94_transcript-g15417.t1
contig_6	AUGUSTUS	gene	6463098	6465968	1	-	.	ID=K3A94_g15418;Name=K3A94_g15418
contig_6	AUGUSTUS	transcript	6463098	6465968	1	-	.	ID=K3A94_transcript-g15418.t1;Name=K3A94_transcript-g15418.t1;Parent=K3A94_g15418
contig_6	AUGUSTUS	stop_codon	6463098	6463100	.	-	0	ID=K3A94_stop_codon-g15418.t1;Name=K3A94_stop_codon-g15418.t1;Parent=K3A94_transcript-g15418.t1
contig_6	AUGUSTUS	exon	6463098	6463801	.	-	.	ID=K3A94_exon-g15418.t1;Name=K3A94_exon-g15418.t1;Parent=K3A94_transcript-g15418.t1
contig_6	AUGUSTUS	CDS	6463098	6463801	1	-	2	ID=K3A94_CDS-g15418.t1;Name=K3A94_CDS-g15418.t1;Parent=K3A94_transcript-g15418.t1
contig_6	AUGUSTUS	intron	6463802	6463888	1	-	.	ID=K3A94_intron-g15418.t1;Name=K3A94_intron-g15418.t1;Parent=K3A94_transcript-g15418.t1
contig_6	AUGUSTUS	exon	6463889	6464587	.	-	.	ID=K3A94_exon-g15418.t1;Name=K3A94_exon-g15418.t1;Parent=K3A94_transcript-g15418.t1
contig_6	AUGUSTUS	CDS	6463889	6464587	1	-	2	ID=K3A94_CDS-g15418.t1;Name=K3A94_CDS-g15418.t1;Parent=K3A94_transcript-g15418.t1
contig_6	AUGUSTUS	intron	6464588	6465325	1	-	.	ID=K3A94_intron-g15418.t1;Name=K3A94_intron-g15418.t1;Parent=K3A94_transcript-g15418.t1
contig_6	AUGUSTUS	exon	6465326	6465643	.	-	.	ID=K3A94_exon-g15418.t1;Name=K3A94_exon-g15418.t1;Parent=K3A94_transcript-g15418.t1
contig_6	AUGUSTUS	CDS	6465326	6465643	1	-	2	ID=K3A94_CDS-g15418.t1;Name=K3A94_CDS-g15418.t1;Parent=K3A94_transcript-g15418.t1
contig_6	AUGUSTUS	intron	6465644	6465701	1	-	.	ID=K3A94_intron-g15418.t1;Name=K3A94_intron-g15418.t1;Parent=K3A94_transcript-g15418.t1
contig_6	AUGUSTUS	exon	6465702	6465818	.	-	.	ID=K3A94_exon-g15418.t1;Name=K3A94_exon-g15418.t1;Parent=K3A94_transcript-g15418.t1
contig_6	AUGUSTUS	CDS	6465702	6465818	1	-	2	ID=K3A94_CDS-g15418.t1;Name=K3A94_CDS-g15418.t1;Parent=K3A94_transcript-g15418.t1
contig_6	AUGUSTUS	intron	6465819	6465892	1	-	.	ID=K3A94_intron-g15418.t1;Name=K3A94_intron-g15418.t1;Parent=K3A94_transcript-g15418.t1
contig_6	AUGUSTUS	exon	6465893	6465968	.	-	.	ID=K3A94_exon-g15418.t1;Name=K3A94_exon-g15418.t1;Parent=K3A94_transcript-g15418.t1
contig_6	AUGUSTUS	CDS	6465893	6465968	1	-	0	ID=K3A94_CDS-g15418.t1;Name=K3A94_CDS-g15418.t1;Parent=K3A94_transcript-g15418.t1
contig_6	AUGUSTUS	start_codon	6465966	6465968	.	-	0	ID=K3A94_start_codon-g15418.t1;Name=K3A94_start_codon-g15418.t1;Parent=K3A94_transcript-g15418.t1
contig_6	AUGUSTUS	gene	6467277	6473600	0.99	+	.	ID=K3A94_g15419;Name=K3A94_g15419
contig_6	GeneMark.hmm	gene	6467277	6473600	.	+	.	ID=K3A94_6042_g;Name=K3A94_6042_g
contig_6	AUGUSTUS	transcript	6467277	6473600	0.99	+	.	ID=K3A94_transcript-g15419.t1;Name=K3A94_transcript-g15419.t1;Parent=K3A94_g15419
contig_6	GeneMark.hmm	transcript	6467277	6473600	.	+	.	ID=K3A94_transcript-6042_t;Name=K3A94_transcript-6042_t;Parent=K3A94_6042_g
contig_6	AUGUSTUS	start_codon	6467277	6467279	.	+	0	ID=K3A94_start_codon-g15419.t1;Name=K3A94_start_codon-g15419.t1;Parent=K3A94_transcript-g15419.t1
contig_6	GeneMark.hmm	start_codon	6467277	6467279	.	+	0	ID=K3A94_start_codon-6042_t;Name=K3A94_start_codon-6042_t;Parent=K3A94_transcript-6042_t
contig_6	AUGUSTUS	exon	6467277	6467412	.	+	.	ID=K3A94_exon-g15419.t1;Name=K3A94_exon-g15419.t1;Parent=K3A94_transcript-g15419.t1
contig_6	GeneMark.hmm	exon	6467277	6467421	0	+	.	ID=K3A94_exon-6042_t;Name=K3A94_exon-6042_t;Parent=K3A94_transcript-6042_t
contig_6	AUGUSTUS	CDS	6467277	6467412	1	+	0	ID=K3A94_CDS-g15419.t1;Name=K3A94_CDS-g15419.t1;Parent=K3A94_transcript-g15419.t1
contig_6	GeneMark.hmm	CDS	6467277	6467421	.	+	0	ID=K3A94_CDS-6042_t;Name=K3A94_CDS-6042_t;Parent=K3A94_transcript-6042_t
contig_6	AUGUSTUS	intron	6467413	6467483	1	+	.	ID=K3A94_intron-g15419.t1;Name=K3A94_intron-g15419.t1;Parent=K3A94_transcript-g15419.t1
contig_6	AUGUSTUS	exon	6467484	6467794	.	+	.	ID=K3A94_exon-g15419.t1;Name=K3A94_exon-g15419.t1;Parent=K3A94_transcript-g15419.t1
contig_6	GeneMark.hmm	exon	6467484	6467794	0	+	.	ID=K3A94_exon-6042_t;Name=K3A94_exon-6042_t;Parent=K3A94_transcript-6042_t
contig_6	AUGUSTUS	CDS	6467484	6467794	1	+	2	ID=K3A94_CDS-g15419.t1;Name=K3A94_CDS-g15419.t1;Parent=K3A94_transcript-g15419.t1
contig_6	GeneMark.hmm	CDS	6467484	6467794	.	+	2	ID=K3A94_CDS-6042_t;Name=K3A94_CDS-6042_t;Parent=K3A94_transcript-6042_t
contig_6	AUGUSTUS	intron	6467795	6467853	1	+	.	ID=K3A94_intron-g15419.t1;Name=K3A94_intron-g15419.t1;Parent=K3A94_transcript-g15419.t1
contig_6	AUGUSTUS	exon	6467854	6468171	.	+	.	ID=K3A94_exon-g15419.t1;Name=K3A94_exon-g15419.t1;Parent=K3A94_transcript-g15419.t1
contig_6	GeneMark.hmm	exon	6467854	6468171	0	+	.	ID=K3A94_exon-6042_t;Name=K3A94_exon-6042_t;Parent=K3A94_transcript-6042_t
contig_6	AUGUSTUS	CDS	6467854	6468171	0.99	+	0	ID=K3A94_CDS-g15419.t1;Name=K3A94_CDS-g15419.t1;Parent=K3A94_transcript-g15419.t1
contig_6	GeneMark.hmm	CDS	6467854	6468171	.	+	0	ID=K3A94_CDS-6042_t;Name=K3A94_CDS-6042_t;Parent=K3A94_transcript-6042_t
contig_6	AUGUSTUS	intron	6468172	6468227	1	+	.	ID=K3A94_intron-g15419.t1;Name=K3A94_intron-g15419.t1;Parent=K3A94_transcript-g15419.t1
contig_6	AUGUSTUS	exon	6468228	6468473	.	+	.	ID=K3A94_exon-g15419.t1;Name=K3A94_exon-g15419.t1;Parent=K3A94_transcript-g15419.t1
contig_6	GeneMark.hmm	exon	6468228	6468473	0	+	.	ID=K3A94_exon-6042_t;Name=K3A94_exon-6042_t;Parent=K3A94_transcript-6042_t
contig_6	AUGUSTUS	CDS	6468228	6468473	1	+	0	ID=K3A94_CDS-g15419.t1;Name=K3A94_CDS-g15419.t1;Parent=K3A94_transcript-g15419.t1
contig_6	GeneMark.hmm	CDS	6468228	6468473	.	+	0	ID=K3A94_CDS-6042_t;Name=K3A94_CDS-6042_t;Parent=K3A94_transcript-6042_t
contig_6	AUGUSTUS	intron	6468474	6468743	1	+	.	ID=K3A94_intron-g15419.t1;Name=K3A94_intron-g15419.t1;Parent=K3A94_transcript-g15419.t1
contig_6	AUGUSTUS	exon	6468744	6468973	.	+	.	ID=K3A94_exon-g15419.t1;Name=K3A94_exon-g15419.t1;Parent=K3A94_transcript-g15419.t1
contig_6	GeneMark.hmm	exon	6468744	6468973	0	+	.	ID=K3A94_exon-6042_t;Name=K3A94_exon-6042_t;Parent=K3A94_transcript-6042_t
contig_6	AUGUSTUS	CDS	6468744	6468973	1	+	0	ID=K3A94_CDS-g15419.t1;Name=K3A94_CDS-g15419.t1;Parent=K3A94_transcript-g15419.t1
contig_6	GeneMark.hmm	CDS	6468744	6468973	.	+	0	ID=K3A94_CDS-6042_t;Name=K3A94_CDS-6042_t;Parent=K3A94_transcript-6042_t
contig_6	AUGUSTUS	intron	6468974	6469167	1	+	.	ID=K3A94_intron-g15419.t1;Name=K3A94_intron-g15419.t1;Parent=K3A94_transcript-g15419.t1
contig_6	AUGUSTUS	exon	6469168	6469444	.	+	.	ID=K3A94_exon-g15419.t1;Name=K3A94_exon-g15419.t1;Parent=K3A94_transcript-g15419.t1
contig_6	GeneMark.hmm	exon	6469168	6469444	0	+	.	ID=K3A94_exon-6042_t;Name=K3A94_exon-6042_t;Parent=K3A94_transcript-6042_t
contig_6	AUGUSTUS	CDS	6469168	6469444	1	+	1	ID=K3A94_CDS-g15419.t1;Name=K3A94_CDS-g15419.t1;Parent=K3A94_transcript-g15419.t1
contig_6	GeneMark.hmm	CDS	6469168	6469444	.	+	1	ID=K3A94_CDS-6042_t;Name=K3A94_CDS-6042_t;Parent=K3A94_transcript-6042_t
contig_6	AUGUSTUS	intron	6469445	6469503	1	+	.	ID=K3A94_intron-g15419.t1;Name=K3A94_intron-g15419.t1;Parent=K3A94_transcript-g15419.t1
contig_6	AUGUSTUS	exon	6469504	6469668	.	+	.	ID=K3A94_exon-g15419.t1;Name=K3A94_exon-g15419.t1;Parent=K3A94_transcript-g15419.t1
contig_6	GeneMark.hmm	exon	6469504	6469668	0	+	.	ID=K3A94_exon-6042_t;Name=K3A94_exon-6042_t;Parent=K3A94_transcript-6042_t
contig_6	AUGUSTUS	CDS	6469504	6469668	1	+	0	ID=K3A94_CDS-g15419.t1;Name=K3A94_CDS-g15419.t1;Parent=K3A94_transcript-g15419.t1
contig_6	GeneMark.hmm	CDS	6469504	6469668	.	+	0	ID=K3A94_CDS-6042_t;Name=K3A94_CDS-6042_t;Parent=K3A94_transcript-6042_t
contig_6	AUGUSTUS	intron	6469669	6469859	1	+	.	ID=K3A94_intron-g15419.t1;Name=K3A94_intron-g15419.t1;Parent=K3A94_transcript-g15419.t1
contig_6	AUGUSTUS	exon	6469860	6470114	.	+	.	ID=K3A94_exon-g15419.t1;Name=K3A94_exon-g15419.t1;Parent=K3A94_transcript-g15419.t1
contig_6	GeneMark.hmm	exon	6469860	6470114	0	+	.	ID=K3A94_exon-6042_t;Name=K3A94_exon-6042_t;Parent=K3A94_transcript-6042_t
contig_6	AUGUSTUS	CDS	6469860	6470114	1	+	0	ID=K3A94_CDS-g15419.t1;Name=K3A94_CDS-g15419.t1;Parent=K3A94_transcript-g15419.t1
contig_6	GeneMark.hmm	CDS	6469860	6470114	.	+	0	ID=K3A94_CDS-6042_t;Name=K3A94_CDS-6042_t;Parent=K3A94_transcript-6042_t
contig_6	AUGUSTUS	intron	6470115	6470166	1	+	.	ID=K3A94_intron-g15419.t1;Name=K3A94_intron-g15419.t1;Parent=K3A94_transcript-g15419.t1
contig_6	AUGUSTUS	exon	6470167	6470403	.	+	.	ID=K3A94_exon-g15419.t1;Name=K3A94_exon-g15419.t1;Parent=K3A94_transcript-g15419.t1
contig_6	GeneMark.hmm	exon	6470167	6470403	0	+	.	ID=K3A94_exon-6042_t;Name=K3A94_exon-6042_t;Parent=K3A94_transcript-6042_t
contig_6	AUGUSTUS	CDS	6470167	6470403	1	+	0	ID=K3A94_CDS-g15419.t1;Name=K3A94_CDS-g15419.t1;Parent=K3A94_transcript-g15419.t1
contig_6	GeneMark.hmm	CDS	6470167	6470403	.	+	0	ID=K3A94_CDS-6042_t;Name=K3A94_CDS-6042_t;Parent=K3A94_transcript-6042_t
contig_6	AUGUSTUS	intron	6470404	6470977	1	+	.	ID=K3A94_intron-g15419.t1;Name=K3A94_intron-g15419.t1;Parent=K3A94_transcript-g15419.t1
contig_6	AUGUSTUS	exon	6470978	6471617	.	+	.	ID=K3A94_exon-g15419.t1;Name=K3A94_exon-g15419.t1;Parent=K3A94_transcript-g15419.t1
contig_6	GeneMark.hmm	exon	6470978	6471617	0	+	.	ID=K3A94_exon-6042_t;Name=K3A94_exon-6042_t;Parent=K3A94_transcript-6042_t
contig_6	AUGUSTUS	CDS	6470978	6471617	1	+	0	ID=K3A94_CDS-g15419.t1;Name=K3A94_CDS-g15419.t1;Parent=K3A94_transcript-g15419.t1
contig_6	GeneMark.hmm	CDS	6470978	6471617	.	+	0	ID=K3A94_CDS-6042_t;Name=K3A94_CDS-6042_t;Parent=K3A94_transcript-6042_t
contig_6	AUGUSTUS	intron	6471618	6471785	1	+	.	ID=K3A94_intron-g15419.t1;Name=K3A94_intron-g15419.t1;Parent=K3A94_transcript-g15419.t1
contig_6	AUGUSTUS	exon	6471786	6471943	.	+	.	ID=K3A94_exon-g15419.t1;Name=K3A94_exon-g15419.t1;Parent=K3A94_transcript-g15419.t1
contig_6	GeneMark.hmm	exon	6471786	6471943	0	+	.	ID=K3A94_exon-6042_t;Name=K3A94_exon-6042_t;Parent=K3A94_transcript-6042_t
contig_6	AUGUSTUS	CDS	6471786	6471943	1	+	2	ID=K3A94_CDS-g15419.t1;Name=K3A94_CDS-g15419.t1;Parent=K3A94_transcript-g15419.t1
contig_6	GeneMark.hmm	CDS	6471786	6471943	.	+	2	ID=K3A94_CDS-6042_t;Name=K3A94_CDS-6042_t;Parent=K3A94_transcript-6042_t
contig_6	AUGUSTUS	intron	6471944	6472002	1	+	.	ID=K3A94_intron-g15419.t1;Name=K3A94_intron-g15419.t1;Parent=K3A94_transcript-g15419.t1
contig_6	AUGUSTUS	exon	6472003	6472256	.	+	.	ID=K3A94_exon-g15419.t1;Name=K3A94_exon-g15419.t1;Parent=K3A94_transcript-g15419.t1
contig_6	GeneMark.hmm	exon	6472003	6472256	0	+	.	ID=K3A94_exon-6042_t;Name=K3A94_exon-6042_t;Parent=K3A94_transcript-6042_t
contig_6	AUGUSTUS	CDS	6472003	6472256	1	+	0	ID=K3A94_CDS-g15419.t1;Name=K3A94_CDS-g15419.t1;Parent=K3A94_transcript-g15419.t1
contig_6	GeneMark.hmm	CDS	6472003	6472256	.	+	0	ID=K3A94_CDS-6042_t;Name=K3A94_CDS-6042_t;Parent=K3A94_transcript-6042_t
contig_6	AUGUSTUS	intron	6472257	6472317	1	+	.	ID=K3A94_intron-g15419.t1;Name=K3A94_intron-g15419.t1;Parent=K3A94_transcript-g15419.t1
contig_6	AUGUSTUS	exon	6472318	6472481	.	+	.	ID=K3A94_exon-g15419.t1;Name=K3A94_exon-g15419.t1;Parent=K3A94_transcript-g15419.t1
contig_6	GeneMark.hmm	exon	6472318	6472481	0	+	.	ID=K3A94_exon-6042_t;Name=K3A94_exon-6042_t;Parent=K3A94_transcript-6042_t
contig_6	AUGUSTUS	CDS	6472318	6472481	1	+	1	ID=K3A94_CDS-g15419.t1;Name=K3A94_CDS-g15419.t1;Parent=K3A94_transcript-g15419.t1
contig_6	GeneMark.hmm	CDS	6472318	6472481	.	+	1	ID=K3A94_CDS-6042_t;Name=K3A94_CDS-6042_t;Parent=K3A94_transcript-6042_t
contig_6	AUGUSTUS	intron	6472482	6472541	1	+	.	ID=K3A94_intron-g15419.t1;Name=K3A94_intron-g15419.t1;Parent=K3A94_transcript-g15419.t1
contig_6	AUGUSTUS	exon	6472542	6472706	.	+	.	ID=K3A94_exon-g15419.t1;Name=K3A94_exon-g15419.t1;Parent=K3A94_transcript-g15419.t1
contig_6	GeneMark.hmm	exon	6472542	6472706	0	+	.	ID=K3A94_exon-6042_t;Name=K3A94_exon-6042_t;Parent=K3A94_transcript-6042_t
contig_6	AUGUSTUS	CDS	6472542	6472706	1	+	2	ID=K3A94_CDS-g15419.t1;Name=K3A94_CDS-g15419.t1;Parent=K3A94_transcript-g15419.t1
contig_6	GeneMark.hmm	CDS	6472542	6472706	.	+	2	ID=K3A94_CDS-6042_t;Name=K3A94_CDS-6042_t;Parent=K3A94_transcript-6042_t
contig_6	AUGUSTUS	intron	6472707	6472781	1	+	.	ID=K3A94_intron-g15419.t1;Name=K3A94_intron-g15419.t1;Parent=K3A94_transcript-g15419.t1
contig_6	AUGUSTUS	exon	6472782	6472923	.	+	.	ID=K3A94_exon-g15419.t1;Name=K3A94_exon-g15419.t1;Parent=K3A94_transcript-g15419.t1
contig_6	GeneMark.hmm	exon	6472782	6472923	0	+	.	ID=K3A94_exon-6042_t;Name=K3A94_exon-6042_t;Parent=K3A94_transcript-6042_t
contig_6	AUGUSTUS	CDS	6472782	6472923	1	+	2	ID=K3A94_CDS-g15419.t1;Name=K3A94_CDS-g15419.t1;Parent=K3A94_transcript-g15419.t1
contig_6	GeneMark.hmm	CDS	6472782	6472923	.	+	2	ID=K3A94_CDS-6042_t;Name=K3A94_CDS-6042_t;Parent=K3A94_transcript-6042_t
contig_6	AUGUSTUS	intron	6472924	6473290	1	+	.	ID=K3A94_intron-g15419.t1;Name=K3A94_intron-g15419.t1;Parent=K3A94_transcript-g15419.t1
contig_6	AUGUSTUS	exon	6473291	6473434	.	+	.	ID=K3A94_exon-g15419.t1;Name=K3A94_exon-g15419.t1;Parent=K3A94_transcript-g15419.t1
contig_6	GeneMark.hmm	exon	6473291	6473434	0	+	.	ID=K3A94_exon-6042_t;Name=K3A94_exon-6042_t;Parent=K3A94_transcript-6042_t
contig_6	AUGUSTUS	CDS	6473291	6473434	1	+	1	ID=K3A94_CDS-g15419.t1;Name=K3A94_CDS-g15419.t1;Parent=K3A94_transcript-g15419.t1
contig_6	GeneMark.hmm	CDS	6473291	6473434	.	+	1	ID=K3A94_CDS-6042_t;Name=K3A94_CDS-6042_t;Parent=K3A94_transcript-6042_t
contig_6	AUGUSTUS	intron	6473435	6473497	1	+	.	ID=K3A94_intron-g15419.t1;Name=K3A94_intron-g15419.t1;Parent=K3A94_transcript-g15419.t1
contig_6	AUGUSTUS	exon	6473498	6473600	.	+	.	ID=K3A94_exon-g15419.t1;Name=K3A94_exon-g15419.t1;Parent=K3A94_transcript-g15419.t1
contig_6	GeneMark.hmm	exon	6473498	6473600	0	+	.	ID=K3A94_exon-6042_t;Name=K3A94_exon-6042_t;Parent=K3A94_transcript-6042_t
contig_6	AUGUSTUS	CDS	6473498	6473600	1	+	1	ID=K3A94_CDS-g15419.t1;Name=K3A94_CDS-g15419.t1;Parent=K3A94_transcript-g15419.t1
contig_6	GeneMark.hmm	CDS	6473498	6473600	.	+	1	ID=K3A94_CDS-6042_t;Name=K3A94_CDS-6042_t;Parent=K3A94_transcript-6042_t
contig_6	AUGUSTUS	stop_codon	6473598	6473600	.	+	0	ID=K3A94_stop_codon-g15419.t1;Name=K3A94_stop_codon-g15419.t1;Parent=K3A94_transcript-g15419.t1
contig_6	GeneMark.hmm	stop_codon	6473598	6473600	.	+	0	ID=K3A94_stop_codon-6042_t;Name=K3A94_stop_codon-6042_t;Parent=K3A94_transcript-6042_t
contig_6	AUGUSTUS	gene	6476421	6479806	0.92	-	.	ID=K3A94_g15420;Name=K3A94_g15420
contig_6	AUGUSTUS	transcript	6476421	6479806	0.92	-	.	ID=K3A94_transcript-g15420.t1;Name=K3A94_transcript-g15420.t1;Parent=K3A94_g15420
contig_6	AUGUSTUS	stop_codon	6476421	6476423	.	-	0	ID=K3A94_stop_codon-g15420.t1;Name=K3A94_stop_codon-g15420.t1;Parent=K3A94_transcript-g15420.t1
contig_6	AUGUSTUS	exon	6476421	6476541	.	-	.	ID=K3A94_exon-g15420.t1;Name=K3A94_exon-g15420.t1;Parent=K3A94_transcript-g15420.t1
contig_6	AUGUSTUS	CDS	6476421	6476541	1	-	1	ID=K3A94_CDS-g15420.t1;Name=K3A94_CDS-g15420.t1;Parent=K3A94_transcript-g15420.t1
contig_6	AUGUSTUS	intron	6476542	6479221	1	-	.	ID=K3A94_intron-g15420.t1;Name=K3A94_intron-g15420.t1;Parent=K3A94_transcript-g15420.t1
contig_6	AUGUSTUS	exon	6479222	6479383	.	-	.	ID=K3A94_exon-g15420.t1;Name=K3A94_exon-g15420.t1;Parent=K3A94_transcript-g15420.t1
contig_6	AUGUSTUS	CDS	6479222	6479383	1	-	1	ID=K3A94_CDS-g15420.t1;Name=K3A94_CDS-g15420.t1;Parent=K3A94_transcript-g15420.t1
contig_6	AUGUSTUS	intron	6479384	6479444	1	-	.	ID=K3A94_intron-g15420.t1;Name=K3A94_intron-g15420.t1;Parent=K3A94_transcript-g15420.t1
contig_6	AUGUSTUS	exon	6479445	6479599	.	-	.	ID=K3A94_exon-g15420.t1;Name=K3A94_exon-g15420.t1;Parent=K3A94_transcript-g15420.t1
contig_6	AUGUSTUS	CDS	6479445	6479599	1	-	0	ID=K3A94_CDS-g15420.t1;Name=K3A94_CDS-g15420.t1;Parent=K3A94_transcript-g15420.t1
contig_6	AUGUSTUS	intron	6479600	6479683	1	-	.	ID=K3A94_intron-g15420.t1;Name=K3A94_intron-g15420.t1;Parent=K3A94_transcript-g15420.t1
contig_6	AUGUSTUS	exon	6479684	6479806	.	-	.	ID=K3A94_exon-g15420.t1;Name=K3A94_exon-g15420.t1;Parent=K3A94_transcript-g15420.t1
contig_6	AUGUSTUS	CDS	6479684	6479806	0.92	-	0	ID=K3A94_CDS-g15420.t1;Name=K3A94_CDS-g15420.t1;Parent=K3A94_transcript-g15420.t1
contig_6	AUGUSTUS	start_codon	6479804	6479806	.	-	0	ID=K3A94_start_codon-g15420.t1;Name=K3A94_start_codon-g15420.t1;Parent=K3A94_transcript-g15420.t1
contig_6	AUGUSTUS	gene	6486517	6537649	1	-	.	ID=K3A94_g15421;Name=K3A94_g15421
contig_6	AUGUSTUS	transcript	6486517	6537649	1	-	.	ID=K3A94_transcript-g15421.t1;Name=K3A94_transcript-g15421.t1;Parent=K3A94_g15421
contig_6	AUGUSTUS	stop_codon	6486517	6486519	.	-	0	ID=K3A94_stop_codon-g15421.t1;Name=K3A94_stop_codon-g15421.t1;Parent=K3A94_transcript-g15421.t1
contig_6	AUGUSTUS	exon	6486517	6486968	.	-	.	ID=K3A94_exon-g15421.t1;Name=K3A94_exon-g15421.t1;Parent=K3A94_transcript-g15421.t1
contig_6	AUGUSTUS	CDS	6486517	6486968	1	-	2	ID=K3A94_CDS-g15421.t1;Name=K3A94_CDS-g15421.t1;Parent=K3A94_transcript-g15421.t1
contig_6	AUGUSTUS	intron	6486969	6490389	1	-	.	ID=K3A94_intron-g15421.t1;Name=K3A94_intron-g15421.t1;Parent=K3A94_transcript-g15421.t1
contig_6	AUGUSTUS	exon	6490390	6490525	.	-	.	ID=K3A94_exon-g15421.t1;Name=K3A94_exon-g15421.t1;Parent=K3A94_transcript-g15421.t1
contig_6	AUGUSTUS	CDS	6490390	6490525	1	-	0	ID=K3A94_CDS-g15421.t1;Name=K3A94_CDS-g15421.t1;Parent=K3A94_transcript-g15421.t1
contig_6	AUGUSTUS	intron	6490526	6490654	1	-	.	ID=K3A94_intron-g15421.t1;Name=K3A94_intron-g15421.t1;Parent=K3A94_transcript-g15421.t1
contig_6	AUGUSTUS	exon	6490655	6490761	.	-	.	ID=K3A94_exon-g15421.t1;Name=K3A94_exon-g15421.t1;Parent=K3A94_transcript-g15421.t1
contig_6	AUGUSTUS	CDS	6490655	6490761	1	-	2	ID=K3A94_CDS-g15421.t1;Name=K3A94_CDS-g15421.t1;Parent=K3A94_transcript-g15421.t1
contig_6	AUGUSTUS	intron	6490762	6494388	1	-	.	ID=K3A94_intron-g15421.t1;Name=K3A94_intron-g15421.t1;Parent=K3A94_transcript-g15421.t1
contig_6	AUGUSTUS	exon	6494389	6494634	.	-	.	ID=K3A94_exon-g15421.t1;Name=K3A94_exon-g15421.t1;Parent=K3A94_transcript-g15421.t1
contig_6	AUGUSTUS	CDS	6494389	6494634	1	-	2	ID=K3A94_CDS-g15421.t1;Name=K3A94_CDS-g15421.t1;Parent=K3A94_transcript-g15421.t1
contig_6	AUGUSTUS	intron	6494635	6537279	1	-	.	ID=K3A94_intron-g15421.t1;Name=K3A94_intron-g15421.t1;Parent=K3A94_transcript-g15421.t1
contig_6	AUGUSTUS	exon	6537280	6537649	.	-	.	ID=K3A94_exon-g15421.t1;Name=K3A94_exon-g15421.t1;Parent=K3A94_transcript-g15421.t1
contig_6	AUGUSTUS	CDS	6537280	6537649	1	-	0	ID=K3A94_CDS-g15421.t1;Name=K3A94_CDS-g15421.t1;Parent=K3A94_transcript-g15421.t1
contig_6	AUGUSTUS	start_codon	6537647	6537649	.	-	0	ID=K3A94_start_codon-g15421.t1;Name=K3A94_start_codon-g15421.t1;Parent=K3A94_transcript-g15421.t1
contig_6	AUGUSTUS	gene	6539851	6546202	0.98	-	.	ID=K3A94_g15422;Name=K3A94_g15422
contig_6	AUGUSTUS	transcript	6539851	6546202	0.98	-	.	ID=K3A94_transcript-g15422.t1;Name=K3A94_transcript-g15422.t1;Parent=K3A94_g15422
contig_6	AUGUSTUS	stop_codon	6539851	6539853	.	-	0	ID=K3A94_stop_codon-g15422.t1;Name=K3A94_stop_codon-g15422.t1;Parent=K3A94_transcript-g15422.t1
contig_6	AUGUSTUS	exon	6539851	6540026	.	-	.	ID=K3A94_exon-g15422.t1;Name=K3A94_exon-g15422.t1;Parent=K3A94_transcript-g15422.t1
contig_6	AUGUSTUS	CDS	6539851	6540026	1	-	2	ID=K3A94_CDS-g15422.t1;Name=K3A94_CDS-g15422.t1;Parent=K3A94_transcript-g15422.t1
contig_6	AUGUSTUS	intron	6540027	6540078	1	-	.	ID=K3A94_intron-g15422.t1;Name=K3A94_intron-g15422.t1;Parent=K3A94_transcript-g15422.t1
contig_6	GeneMark.hmm	gene	6540062	6546202	.	-	.	ID=K3A94_6048_g;Name=K3A94_6048_g
contig_6	GeneMark.hmm	transcript	6540062	6546202	.	-	.	ID=K3A94_transcript-6048_t;Name=K3A94_transcript-6048_t;Parent=K3A94_6048_g
contig_6	GeneMark.hmm	stop_codon	6540062	6540064	.	-	0	ID=K3A94_stop_codon-6048_t;Name=K3A94_stop_codon-6048_t;Parent=K3A94_transcript-6048_t
contig_6	GeneMark.hmm	exon	6540062	6540190	0	-	.	ID=K3A94_exon-6048_t;Name=K3A94_exon-6048_t;Parent=K3A94_transcript-6048_t
contig_6	GeneMark.hmm	CDS	6540062	6540190	.	-	0	ID=K3A94_CDS-6048_t;Name=K3A94_CDS-6048_t;Parent=K3A94_transcript-6048_t
contig_6	AUGUSTUS	exon	6540079	6540190	.	-	.	ID=K3A94_exon-g15422.t1;Name=K3A94_exon-g15422.t1;Parent=K3A94_transcript-g15422.t1
contig_6	AUGUSTUS	CDS	6540079	6540190	1	-	0	ID=K3A94_CDS-g15422.t1;Name=K3A94_CDS-g15422.t1;Parent=K3A94_transcript-g15422.t1
contig_6	AUGUSTUS	intron	6540191	6540412	1	-	.	ID=K3A94_intron-g15422.t1;Name=K3A94_intron-g15422.t1;Parent=K3A94_transcript-g15422.t1
contig_6	AUGUSTUS	exon	6540413	6540859	.	-	.	ID=K3A94_exon-g15422.t1;Name=K3A94_exon-g15422.t1;Parent=K3A94_transcript-g15422.t1
contig_6	GeneMark.hmm	exon	6540413	6540859	0	-	.	ID=K3A94_exon-6048_t;Name=K3A94_exon-6048_t;Parent=K3A94_transcript-6048_t
contig_6	AUGUSTUS	CDS	6540413	6540859	1	-	0	ID=K3A94_CDS-g15422.t1;Name=K3A94_CDS-g15422.t1;Parent=K3A94_transcript-g15422.t1
contig_6	GeneMark.hmm	CDS	6540413	6540859	.	-	0	ID=K3A94_CDS-6048_t;Name=K3A94_CDS-6048_t;Parent=K3A94_transcript-6048_t
contig_6	AUGUSTUS	intron	6540860	6540924	1	-	.	ID=K3A94_intron-g15422.t1;Name=K3A94_intron-g15422.t1;Parent=K3A94_transcript-g15422.t1
contig_6	AUGUSTUS	exon	6540925	6541068	.	-	.	ID=K3A94_exon-g15422.t1;Name=K3A94_exon-g15422.t1;Parent=K3A94_transcript-g15422.t1
contig_6	GeneMark.hmm	exon	6540925	6541068	0	-	.	ID=K3A94_exon-6048_t;Name=K3A94_exon-6048_t;Parent=K3A94_transcript-6048_t
contig_6	AUGUSTUS	CDS	6540925	6541068	1	-	0	ID=K3A94_CDS-g15422.t1;Name=K3A94_CDS-g15422.t1;Parent=K3A94_transcript-g15422.t1
contig_6	GeneMark.hmm	CDS	6540925	6541068	.	-	0	ID=K3A94_CDS-6048_t;Name=K3A94_CDS-6048_t;Parent=K3A94_transcript-6048_t
contig_6	AUGUSTUS	intron	6541069	6541793	1	-	.	ID=K3A94_intron-g15422.t1;Name=K3A94_intron-g15422.t1;Parent=K3A94_transcript-g15422.t1
contig_6	AUGUSTUS	exon	6541794	6542028	.	-	.	ID=K3A94_exon-g15422.t1;Name=K3A94_exon-g15422.t1;Parent=K3A94_transcript-g15422.t1
contig_6	GeneMark.hmm	exon	6541794	6542028	0	-	.	ID=K3A94_exon-6048_t;Name=K3A94_exon-6048_t;Parent=K3A94_transcript-6048_t
contig_6	AUGUSTUS	CDS	6541794	6542028	1	-	1	ID=K3A94_CDS-g15422.t1;Name=K3A94_CDS-g15422.t1;Parent=K3A94_transcript-g15422.t1
contig_6	GeneMark.hmm	CDS	6541794	6542028	.	-	1	ID=K3A94_CDS-6048_t;Name=K3A94_CDS-6048_t;Parent=K3A94_transcript-6048_t
contig_6	AUGUSTUS	intron	6542029	6542084	1	-	.	ID=K3A94_intron-g15422.t1;Name=K3A94_intron-g15422.t1;Parent=K3A94_transcript-g15422.t1
contig_6	AUGUSTUS	exon	6542085	6542218	.	-	.	ID=K3A94_exon-g15422.t1;Name=K3A94_exon-g15422.t1;Parent=K3A94_transcript-g15422.t1
contig_6	GeneMark.hmm	exon	6542085	6542218	0	-	.	ID=K3A94_exon-6048_t;Name=K3A94_exon-6048_t;Parent=K3A94_transcript-6048_t
contig_6	AUGUSTUS	CDS	6542085	6542218	1	-	0	ID=K3A94_CDS-g15422.t1;Name=K3A94_CDS-g15422.t1;Parent=K3A94_transcript-g15422.t1
contig_6	GeneMark.hmm	CDS	6542085	6542218	.	-	0	ID=K3A94_CDS-6048_t;Name=K3A94_CDS-6048_t;Parent=K3A94_transcript-6048_t
contig_6	AUGUSTUS	intron	6542219	6542273	1	-	.	ID=K3A94_intron-g15422.t1;Name=K3A94_intron-g15422.t1;Parent=K3A94_transcript-g15422.t1
contig_6	AUGUSTUS	exon	6542274	6542424	.	-	.	ID=K3A94_exon-g15422.t1;Name=K3A94_exon-g15422.t1;Parent=K3A94_transcript-g15422.t1
contig_6	GeneMark.hmm	exon	6542274	6542424	0	-	.	ID=K3A94_exon-6048_t;Name=K3A94_exon-6048_t;Parent=K3A94_transcript-6048_t
contig_6	AUGUSTUS	CDS	6542274	6542424	1	-	1	ID=K3A94_CDS-g15422.t1;Name=K3A94_CDS-g15422.t1;Parent=K3A94_transcript-g15422.t1
contig_6	GeneMark.hmm	CDS	6542274	6542424	.	-	1	ID=K3A94_CDS-6048_t;Name=K3A94_CDS-6048_t;Parent=K3A94_transcript-6048_t
contig_6	AUGUSTUS	intron	6542425	6542486	1	-	.	ID=K3A94_intron-g15422.t1;Name=K3A94_intron-g15422.t1;Parent=K3A94_transcript-g15422.t1
contig_6	AUGUSTUS	exon	6542487	6542742	.	-	.	ID=K3A94_exon-g15422.t1;Name=K3A94_exon-g15422.t1;Parent=K3A94_transcript-g15422.t1
contig_6	GeneMark.hmm	exon	6542487	6542742	0	-	.	ID=K3A94_exon-6048_t;Name=K3A94_exon-6048_t;Parent=K3A94_transcript-6048_t
contig_6	AUGUSTUS	CDS	6542487	6542742	1	-	2	ID=K3A94_CDS-g15422.t1;Name=K3A94_CDS-g15422.t1;Parent=K3A94_transcript-g15422.t1
contig_6	GeneMark.hmm	CDS	6542487	6542742	.	-	2	ID=K3A94_CDS-6048_t;Name=K3A94_CDS-6048_t;Parent=K3A94_transcript-6048_t
contig_6	AUGUSTUS	intron	6542743	6542798	1	-	.	ID=K3A94_intron-g15422.t1;Name=K3A94_intron-g15422.t1;Parent=K3A94_transcript-g15422.t1
contig_6	AUGUSTUS	exon	6542799	6542928	.	-	.	ID=K3A94_exon-g15422.t1;Name=K3A94_exon-g15422.t1;Parent=K3A94_transcript-g15422.t1
contig_6	GeneMark.hmm	exon	6542799	6542928	0	-	.	ID=K3A94_exon-6048_t;Name=K3A94_exon-6048_t;Parent=K3A94_transcript-6048_t
contig_6	AUGUSTUS	CDS	6542799	6542928	1	-	0	ID=K3A94_CDS-g15422.t1;Name=K3A94_CDS-g15422.t1;Parent=K3A94_transcript-g15422.t1
contig_6	GeneMark.hmm	CDS	6542799	6542928	.	-	0	ID=K3A94_CDS-6048_t;Name=K3A94_CDS-6048_t;Parent=K3A94_transcript-6048_t
contig_6	AUGUSTUS	intron	6542929	6543311	1	-	.	ID=K3A94_intron-g15422.t1;Name=K3A94_intron-g15422.t1;Parent=K3A94_transcript-g15422.t1
contig_6	AUGUSTUS	exon	6543312	6543530	.	-	.	ID=K3A94_exon-g15422.t1;Name=K3A94_exon-g15422.t1;Parent=K3A94_transcript-g15422.t1
contig_6	GeneMark.hmm	exon	6543312	6543530	0	-	.	ID=K3A94_exon-6048_t;Name=K3A94_exon-6048_t;Parent=K3A94_transcript-6048_t
contig_6	AUGUSTUS	CDS	6543312	6543530	1	-	0	ID=K3A94_CDS-g15422.t1;Name=K3A94_CDS-g15422.t1;Parent=K3A94_transcript-g15422.t1
contig_6	GeneMark.hmm	CDS	6543312	6543530	.	-	0	ID=K3A94_CDS-6048_t;Name=K3A94_CDS-6048_t;Parent=K3A94_transcript-6048_t
contig_6	AUGUSTUS	intron	6543531	6543595	1	-	.	ID=K3A94_intron-g15422.t1;Name=K3A94_intron-g15422.t1;Parent=K3A94_transcript-g15422.t1
contig_6	AUGUSTUS	exon	6543596	6543716	.	-	.	ID=K3A94_exon-g15422.t1;Name=K3A94_exon-g15422.t1;Parent=K3A94_transcript-g15422.t1
contig_6	GeneMark.hmm	exon	6543596	6543716	0	-	.	ID=K3A94_exon-6048_t;Name=K3A94_exon-6048_t;Parent=K3A94_transcript-6048_t
contig_6	AUGUSTUS	CDS	6543596	6543716	1	-	1	ID=K3A94_CDS-g15422.t1;Name=K3A94_CDS-g15422.t1;Parent=K3A94_transcript-g15422.t1
contig_6	GeneMark.hmm	CDS	6543596	6543716	.	-	1	ID=K3A94_CDS-6048_t;Name=K3A94_CDS-6048_t;Parent=K3A94_transcript-6048_t
contig_6	AUGUSTUS	intron	6543717	6543772	1	-	.	ID=K3A94_intron-g15422.t1;Name=K3A94_intron-g15422.t1;Parent=K3A94_transcript-g15422.t1
contig_6	AUGUSTUS	exon	6543773	6543894	.	-	.	ID=K3A94_exon-g15422.t1;Name=K3A94_exon-g15422.t1;Parent=K3A94_transcript-g15422.t1
contig_6	GeneMark.hmm	exon	6543773	6543894	0	-	.	ID=K3A94_exon-6048_t;Name=K3A94_exon-6048_t;Parent=K3A94_transcript-6048_t
contig_6	AUGUSTUS	CDS	6543773	6543894	1	-	0	ID=K3A94_CDS-g15422.t1;Name=K3A94_CDS-g15422.t1;Parent=K3A94_transcript-g15422.t1
contig_6	GeneMark.hmm	CDS	6543773	6543894	.	-	0	ID=K3A94_CDS-6048_t;Name=K3A94_CDS-6048_t;Parent=K3A94_transcript-6048_t
contig_6	AUGUSTUS	intron	6543895	6543955	1	-	.	ID=K3A94_intron-g15422.t1;Name=K3A94_intron-g15422.t1;Parent=K3A94_transcript-g15422.t1
contig_6	AUGUSTUS	exon	6543956	6544123	.	-	.	ID=K3A94_exon-g15422.t1;Name=K3A94_exon-g15422.t1;Parent=K3A94_transcript-g15422.t1
contig_6	GeneMark.hmm	exon	6543956	6544123	0	-	.	ID=K3A94_exon-6048_t;Name=K3A94_exon-6048_t;Parent=K3A94_transcript-6048_t
contig_6	AUGUSTUS	CDS	6543956	6544123	1	-	0	ID=K3A94_CDS-g15422.t1;Name=K3A94_CDS-g15422.t1;Parent=K3A94_transcript-g15422.t1
contig_6	GeneMark.hmm	CDS	6543956	6544123	.	-	0	ID=K3A94_CDS-6048_t;Name=K3A94_CDS-6048_t;Parent=K3A94_transcript-6048_t
contig_6	AUGUSTUS	intron	6544124	6544180	1	-	.	ID=K3A94_intron-g15422.t1;Name=K3A94_intron-g15422.t1;Parent=K3A94_transcript-g15422.t1
contig_6	AUGUSTUS	exon	6544181	6544386	.	-	.	ID=K3A94_exon-g15422.t1;Name=K3A94_exon-g15422.t1;Parent=K3A94_transcript-g15422.t1
contig_6	GeneMark.hmm	exon	6544181	6544386	0	-	.	ID=K3A94_exon-6048_t;Name=K3A94_exon-6048_t;Parent=K3A94_transcript-6048_t
contig_6	AUGUSTUS	CDS	6544181	6544386	1	-	2	ID=K3A94_CDS-g15422.t1;Name=K3A94_CDS-g15422.t1;Parent=K3A94_transcript-g15422.t1
contig_6	GeneMark.hmm	CDS	6544181	6544386	.	-	2	ID=K3A94_CDS-6048_t;Name=K3A94_CDS-6048_t;Parent=K3A94_transcript-6048_t
contig_6	AUGUSTUS	intron	6544387	6545212	1	-	.	ID=K3A94_intron-g15422.t1;Name=K3A94_intron-g15422.t1;Parent=K3A94_transcript-g15422.t1
contig_6	AUGUSTUS	exon	6545213	6545381	.	-	.	ID=K3A94_exon-g15422.t1;Name=K3A94_exon-g15422.t1;Parent=K3A94_transcript-g15422.t1
contig_6	GeneMark.hmm	exon	6545213	6545381	0	-	.	ID=K3A94_exon-6048_t;Name=K3A94_exon-6048_t;Parent=K3A94_transcript-6048_t
contig_6	AUGUSTUS	CDS	6545213	6545381	1	-	0	ID=K3A94_CDS-g15422.t1;Name=K3A94_CDS-g15422.t1;Parent=K3A94_transcript-g15422.t1
contig_6	GeneMark.hmm	CDS	6545213	6545381	.	-	0	ID=K3A94_CDS-6048_t;Name=K3A94_CDS-6048_t;Parent=K3A94_transcript-6048_t
contig_6	AUGUSTUS	intron	6545382	6545610	1	-	.	ID=K3A94_intron-g15422.t1;Name=K3A94_intron-g15422.t1;Parent=K3A94_transcript-g15422.t1
contig_6	AUGUSTUS	exon	6545611	6545751	.	-	.	ID=K3A94_exon-g15422.t1;Name=K3A94_exon-g15422.t1;Parent=K3A94_transcript-g15422.t1
contig_6	GeneMark.hmm	exon	6545611	6545751	0	-	.	ID=K3A94_exon-6048_t;Name=K3A94_exon-6048_t;Parent=K3A94_transcript-6048_t
contig_6	AUGUSTUS	CDS	6545611	6545751	1	-	0	ID=K3A94_CDS-g15422.t1;Name=K3A94_CDS-g15422.t1;Parent=K3A94_transcript-g15422.t1
contig_6	GeneMark.hmm	CDS	6545611	6545751	.	-	0	ID=K3A94_CDS-6048_t;Name=K3A94_CDS-6048_t;Parent=K3A94_transcript-6048_t
contig_6	AUGUSTUS	intron	6545752	6545804	1	-	.	ID=K3A94_intron-g15422.t1;Name=K3A94_intron-g15422.t1;Parent=K3A94_transcript-g15422.t1
contig_6	AUGUSTUS	exon	6545805	6546018	.	-	.	ID=K3A94_exon-g15422.t1;Name=K3A94_exon-g15422.t1;Parent=K3A94_transcript-g15422.t1
contig_6	GeneMark.hmm	exon	6545805	6546018	0	-	.	ID=K3A94_exon-6048_t;Name=K3A94_exon-6048_t;Parent=K3A94_transcript-6048_t
contig_6	AUGUSTUS	CDS	6545805	6546018	1	-	1	ID=K3A94_CDS-g15422.t1;Name=K3A94_CDS-g15422.t1;Parent=K3A94_transcript-g15422.t1
contig_6	GeneMark.hmm	CDS	6545805	6546018	.	-	1	ID=K3A94_CDS-6048_t;Name=K3A94_CDS-6048_t;Parent=K3A94_transcript-6048_t
contig_6	AUGUSTUS	intron	6546019	6546077	1	-	.	ID=K3A94_intron-g15422.t1;Name=K3A94_intron-g15422.t1;Parent=K3A94_transcript-g15422.t1
contig_6	AUGUSTUS	exon	6546078	6546202	.	-	.	ID=K3A94_exon-g15422.t1;Name=K3A94_exon-g15422.t1;Parent=K3A94_transcript-g15422.t1
contig_6	GeneMark.hmm	exon	6546078	6546202	0	-	.	ID=K3A94_exon-6048_t;Name=K3A94_exon-6048_t;Parent=K3A94_transcript-6048_t
contig_6	AUGUSTUS	CDS	6546078	6546202	0.98	-	0	ID=K3A94_CDS-g15422.t1;Name=K3A94_CDS-g15422.t1;Parent=K3A94_transcript-g15422.t1
contig_6	GeneMark.hmm	CDS	6546078	6546202	.	-	0	ID=K3A94_CDS-6048_t;Name=K3A94_CDS-6048_t;Parent=K3A94_transcript-6048_t
contig_6	AUGUSTUS	start_codon	6546200	6546202	.	-	0	ID=K3A94_start_codon-g15422.t1;Name=K3A94_start_codon-g15422.t1;Parent=K3A94_transcript-g15422.t1
contig_6	GeneMark.hmm	start_codon	6546200	6546202	.	-	0	ID=K3A94_start_codon-6048_t;Name=K3A94_start_codon-6048_t;Parent=K3A94_transcript-6048_t
contig_6	AUGUSTUS	gene	6547920	6551579	2.45	+	.	ID=K3A94_g15423;Name=K3A94_g15423
contig_6	AUGUSTUS	transcript	6547920	6551579	0.58	+	.	ID=K3A94_transcript-g15423.t1;Name=K3A94_transcript-g15423.t1;Parent=K3A94_g15423
contig_6	AUGUSTUS	transcript	6547920	6551579	0.89	+	.	ID=K3A94_transcript-g15423.t3;Name=K3A94_transcript-g15423.t3;Parent=K3A94_g15423
contig_6	AUGUSTUS	transcript	6547920	6551579	0.98	+	.	ID=K3A94_transcript-g15423.t2;Name=K3A94_transcript-g15423.t2;Parent=K3A94_g15423
contig_6	AUGUSTUS	start_codon	6547920	6547922	.	+	0	ID=K3A94_start_codon-g15423.t2;Name=K3A94_start_codon-g15423.t2;Parent=K3A94_transcript-g15423.t2
contig_6	AUGUSTUS	start_codon	6547920	6547922	.	+	0	ID=K3A94_start_codon-g15423.t3;Name=K3A94_start_codon-g15423.t3;Parent=K3A94_transcript-g15423.t3
contig_6	AUGUSTUS	start_codon	6547920	6547922	.	+	0	ID=K3A94_start_codon-g15423.t1;Name=K3A94_start_codon-g15423.t1;Parent=K3A94_transcript-g15423.t1
contig_6	AUGUSTUS	exon	6547920	6547959	.	+	.	ID=K3A94_exon-g15423.t2;Name=K3A94_exon-g15423.t2;Parent=K3A94_transcript-g15423.t2
contig_6	AUGUSTUS	exon	6547920	6547959	.	+	.	ID=K3A94_exon-g15423.t3;Name=K3A94_exon-g15423.t3;Parent=K3A94_transcript-g15423.t3
contig_6	AUGUSTUS	exon	6547920	6547959	.	+	.	ID=K3A94_exon-g15423.t1;Name=K3A94_exon-g15423.t1;Parent=K3A94_transcript-g15423.t1
contig_6	AUGUSTUS	CDS	6547920	6547959	1	+	0	ID=K3A94_CDS-g15423.t2;Name=K3A94_CDS-g15423.t2;Parent=K3A94_transcript-g15423.t2
contig_6	AUGUSTUS	CDS	6547920	6547959	1	+	0	ID=K3A94_CDS-g15423.t3;Name=K3A94_CDS-g15423.t3;Parent=K3A94_transcript-g15423.t3
contig_6	AUGUSTUS	CDS	6547920	6547959	0.98	+	0	ID=K3A94_CDS-g15423.t1;Name=K3A94_CDS-g15423.t1;Parent=K3A94_transcript-g15423.t1
contig_6	AUGUSTUS	intron	6547960	6548644	1	+	.	ID=K3A94_intron-g15423.t2;Name=K3A94_intron-g15423.t2;Parent=K3A94_transcript-g15423.t2
contig_6	AUGUSTUS	intron	6547960	6548221	1	+	.	ID=K3A94_intron-g15423.t3;Name=K3A94_intron-g15423.t3;Parent=K3A94_transcript-g15423.t3
contig_6	AUGUSTUS	intron	6547960	6548662	0.59	+	.	ID=K3A94_intron-g15423.t1;Name=K3A94_intron-g15423.t1;Parent=K3A94_transcript-g15423.t1
contig_6	AUGUSTUS	exon	6548222	6548323	.	+	.	ID=K3A94_exon-g15423.t3;Name=K3A94_exon-g15423.t3;Parent=K3A94_transcript-g15423.t3
contig_6	AUGUSTUS	CDS	6548222	6548323	0.97	+	2	ID=K3A94_CDS-g15423.t3;Name=K3A94_CDS-g15423.t3;Parent=K3A94_transcript-g15423.t3
contig_6	AUGUSTUS	intron	6548324	6548644	0.91	+	.	ID=K3A94_intron-g15423.t3;Name=K3A94_intron-g15423.t3;Parent=K3A94_transcript-g15423.t3
contig_6	GeneMark.hmm	gene	6548557	6551579	.	+	.	ID=K3A94_6049_g;Name=K3A94_6049_g
contig_6	GeneMark.hmm	transcript	6548557	6551579	.	+	.	ID=K3A94_transcript-6049_t;Name=K3A94_transcript-6049_t;Parent=K3A94_6049_g
contig_6	GeneMark.hmm	start_codon	6548557	6548559	.	+	0	ID=K3A94_start_codon-6049_t;Name=K3A94_start_codon-6049_t;Parent=K3A94_transcript-6049_t
contig_6	GeneMark.hmm	exon	6548557	6548587	0	+	.	ID=K3A94_exon-6049_t;Name=K3A94_exon-6049_t;Parent=K3A94_transcript-6049_t
contig_6	GeneMark.hmm	CDS	6548557	6548587	.	+	0	ID=K3A94_CDS-6049_t;Name=K3A94_CDS-6049_t;Parent=K3A94_transcript-6049_t
contig_6	AUGUSTUS	exon	6548645	6548898	.	+	.	ID=K3A94_exon-g15423.t2;Name=K3A94_exon-g15423.t2;Parent=K3A94_transcript-g15423.t2
contig_6	AUGUSTUS	exon	6548645	6548898	.	+	.	ID=K3A94_exon-g15423.t3;Name=K3A94_exon-g15423.t3;Parent=K3A94_transcript-g15423.t3
contig_6	GeneMark.hmm	exon	6548645	6548898	0	+	.	ID=K3A94_exon-6049_t;Name=K3A94_exon-6049_t;Parent=K3A94_transcript-6049_t
contig_6	AUGUSTUS	CDS	6548645	6548898	0.99	+	2	ID=K3A94_CDS-g15423.t2;Name=K3A94_CDS-g15423.t2;Parent=K3A94_transcript-g15423.t2
contig_6	AUGUSTUS	CDS	6548645	6548898	0.94	+	2	ID=K3A94_CDS-g15423.t3;Name=K3A94_CDS-g15423.t3;Parent=K3A94_transcript-g15423.t3
contig_6	GeneMark.hmm	CDS	6548645	6548898	.	+	2	ID=K3A94_CDS-6049_t;Name=K3A94_CDS-6049_t;Parent=K3A94_transcript-6049_t
contig_6	AUGUSTUS	exon	6548663	6548898	.	+	.	ID=K3A94_exon-g15423.t1;Name=K3A94_exon-g15423.t1;Parent=K3A94_transcript-g15423.t1
contig_6	AUGUSTUS	CDS	6548663	6548898	0.59	+	2	ID=K3A94_CDS-g15423.t1;Name=K3A94_CDS-g15423.t1;Parent=K3A94_transcript-g15423.t1
contig_6	AUGUSTUS	intron	6548899	6549681	1	+	.	ID=K3A94_intron-g15423.t2;Name=K3A94_intron-g15423.t2;Parent=K3A94_transcript-g15423.t2
contig_6	AUGUSTUS	intron	6548899	6549681	1	+	.	ID=K3A94_intron-g15423.t3;Name=K3A94_intron-g15423.t3;Parent=K3A94_transcript-g15423.t3
contig_6	AUGUSTUS	intron	6548899	6549681	1	+	.	ID=K3A94_intron-g15423.t1;Name=K3A94_intron-g15423.t1;Parent=K3A94_transcript-g15423.t1
contig_6	AUGUSTUS	exon	6549682	6550170	.	+	.	ID=K3A94_exon-g15423.t2;Name=K3A94_exon-g15423.t2;Parent=K3A94_transcript-g15423.t2
contig_6	AUGUSTUS	exon	6549682	6550170	.	+	.	ID=K3A94_exon-g15423.t3;Name=K3A94_exon-g15423.t3;Parent=K3A94_transcript-g15423.t3
contig_6	AUGUSTUS	exon	6549682	6550170	.	+	.	ID=K3A94_exon-g15423.t1;Name=K3A94_exon-g15423.t1;Parent=K3A94_transcript-g15423.t1
contig_6	GeneMark.hmm	exon	6549682	6550170	0	+	.	ID=K3A94_exon-6049_t;Name=K3A94_exon-6049_t;Parent=K3A94_transcript-6049_t
contig_6	AUGUSTUS	CDS	6549682	6550170	1	+	0	ID=K3A94_CDS-g15423.t2;Name=K3A94_CDS-g15423.t2;Parent=K3A94_transcript-g15423.t2
contig_6	AUGUSTUS	CDS	6549682	6550170	1	+	0	ID=K3A94_CDS-g15423.t3;Name=K3A94_CDS-g15423.t3;Parent=K3A94_transcript-g15423.t3
contig_6	AUGUSTUS	CDS	6549682	6550170	1	+	0	ID=K3A94_CDS-g15423.t1;Name=K3A94_CDS-g15423.t1;Parent=K3A94_transcript-g15423.t1
contig_6	GeneMark.hmm	CDS	6549682	6550170	.	+	0	ID=K3A94_CDS-6049_t;Name=K3A94_CDS-6049_t;Parent=K3A94_transcript-6049_t
contig_6	AUGUSTUS	intron	6550171	6550239	1	+	.	ID=K3A94_intron-g15423.t2;Name=K3A94_intron-g15423.t2;Parent=K3A94_transcript-g15423.t2
contig_6	AUGUSTUS	intron	6550171	6550239	1	+	.	ID=K3A94_intron-g15423.t3;Name=K3A94_intron-g15423.t3;Parent=K3A94_transcript-g15423.t3
contig_6	AUGUSTUS	intron	6550171	6550239	1	+	.	ID=K3A94_intron-g15423.t1;Name=K3A94_intron-g15423.t1;Parent=K3A94_transcript-g15423.t1
contig_6	AUGUSTUS	exon	6550240	6550509	.	+	.	ID=K3A94_exon-g15423.t2;Name=K3A94_exon-g15423.t2;Parent=K3A94_transcript-g15423.t2
contig_6	AUGUSTUS	exon	6550240	6550509	.	+	.	ID=K3A94_exon-g15423.t3;Name=K3A94_exon-g15423.t3;Parent=K3A94_transcript-g15423.t3
contig_6	AUGUSTUS	exon	6550240	6550509	.	+	.	ID=K3A94_exon-g15423.t1;Name=K3A94_exon-g15423.t1;Parent=K3A94_transcript-g15423.t1
contig_6	GeneMark.hmm	exon	6550240	6550509	0	+	.	ID=K3A94_exon-6049_t;Name=K3A94_exon-6049_t;Parent=K3A94_transcript-6049_t
contig_6	AUGUSTUS	CDS	6550240	6550509	1	+	0	ID=K3A94_CDS-g15423.t2;Name=K3A94_CDS-g15423.t2;Parent=K3A94_transcript-g15423.t2
contig_6	AUGUSTUS	CDS	6550240	6550509	1	+	0	ID=K3A94_CDS-g15423.t3;Name=K3A94_CDS-g15423.t3;Parent=K3A94_transcript-g15423.t3
contig_6	AUGUSTUS	CDS	6550240	6550509	1	+	0	ID=K3A94_CDS-g15423.t1;Name=K3A94_CDS-g15423.t1;Parent=K3A94_transcript-g15423.t1
contig_6	GeneMark.hmm	CDS	6550240	6550509	.	+	0	ID=K3A94_CDS-6049_t;Name=K3A94_CDS-6049_t;Parent=K3A94_transcript-6049_t
contig_6	AUGUSTUS	intron	6550510	6550569	1	+	.	ID=K3A94_intron-g15423.t2;Name=K3A94_intron-g15423.t2;Parent=K3A94_transcript-g15423.t2
contig_6	AUGUSTUS	intron	6550510	6550569	1	+	.	ID=K3A94_intron-g15423.t3;Name=K3A94_intron-g15423.t3;Parent=K3A94_transcript-g15423.t3
contig_6	AUGUSTUS	intron	6550510	6550569	1	+	.	ID=K3A94_intron-g15423.t1;Name=K3A94_intron-g15423.t1;Parent=K3A94_transcript-g15423.t1
contig_6	AUGUSTUS	exon	6550570	6550734	.	+	.	ID=K3A94_exon-g15423.t2;Name=K3A94_exon-g15423.t2;Parent=K3A94_transcript-g15423.t2
contig_6	AUGUSTUS	exon	6550570	6550734	.	+	.	ID=K3A94_exon-g15423.t3;Name=K3A94_exon-g15423.t3;Parent=K3A94_transcript-g15423.t3
contig_6	AUGUSTUS	exon	6550570	6550734	.	+	.	ID=K3A94_exon-g15423.t1;Name=K3A94_exon-g15423.t1;Parent=K3A94_transcript-g15423.t1
contig_6	GeneMark.hmm	exon	6550570	6550734	0	+	.	ID=K3A94_exon-6049_t;Name=K3A94_exon-6049_t;Parent=K3A94_transcript-6049_t
contig_6	AUGUSTUS	CDS	6550570	6550734	1	+	0	ID=K3A94_CDS-g15423.t2;Name=K3A94_CDS-g15423.t2;Parent=K3A94_transcript-g15423.t2
contig_6	AUGUSTUS	CDS	6550570	6550734	1	+	0	ID=K3A94_CDS-g15423.t3;Name=K3A94_CDS-g15423.t3;Parent=K3A94_transcript-g15423.t3
contig_6	AUGUSTUS	CDS	6550570	6550734	1	+	0	ID=K3A94_CDS-g15423.t1;Name=K3A94_CDS-g15423.t1;Parent=K3A94_transcript-g15423.t1
contig_6	GeneMark.hmm	CDS	6550570	6550734	.	+	0	ID=K3A94_CDS-6049_t;Name=K3A94_CDS-6049_t;Parent=K3A94_transcript-6049_t
contig_6	AUGUSTUS	intron	6550735	6551294	1	+	.	ID=K3A94_intron-g15423.t2;Name=K3A94_intron-g15423.t2;Parent=K3A94_transcript-g15423.t2
contig_6	AUGUSTUS	intron	6550735	6551294	1	+	.	ID=K3A94_intron-g15423.t3;Name=K3A94_intron-g15423.t3;Parent=K3A94_transcript-g15423.t3
contig_6	AUGUSTUS	intron	6550735	6551294	1	+	.	ID=K3A94_intron-g15423.t1;Name=K3A94_intron-g15423.t1;Parent=K3A94_transcript-g15423.t1
contig_6	AUGUSTUS	exon	6551295	6551579	.	+	.	ID=K3A94_exon-g15423.t2;Name=K3A94_exon-g15423.t2;Parent=K3A94_transcript-g15423.t2
contig_6	AUGUSTUS	exon	6551295	6551579	.	+	.	ID=K3A94_exon-g15423.t3;Name=K3A94_exon-g15423.t3;Parent=K3A94_transcript-g15423.t3
```
