## Supplemental File 1 for "A high-quality *de novo* genome assembly based on nanopore sequencing of a wild-caught coconut rhinoceros beetle (*Oryctes rhinoceros*)": S4-7k-2v3.masked.v2.gff (part 3 of 54)

```
contig_6	AUGUSTUS	exon	6551295	6551579	.	+	.	ID=K3A94_exon-g15423.t1;Name=K3A94_exon-g15423.t1;Parent=K3A94_transcript-g15423.t1
contig_6	GeneMark.hmm	exon	6551295	6551579	0	+	.	ID=K3A94_exon-6049_t;Name=K3A94_exon-6049_t;Parent=K3A94_transcript-6049_t
contig_6	AUGUSTUS	CDS	6551295	6551579	0.99	+	0	ID=K3A94_CDS-g15423.t2;Name=K3A94_CDS-g15423.t2;Parent=K3A94_transcript-g15423.t2
contig_6	AUGUSTUS	CDS	6551295	6551579	0.97	+	0	ID=K3A94_CDS-g15423.t3;Name=K3A94_CDS-g15423.t3;Parent=K3A94_transcript-g15423.t3
contig_6	AUGUSTUS	CDS	6551295	6551579	0.99	+	0	ID=K3A94_CDS-g15423.t1;Name=K3A94_CDS-g15423.t1;Parent=K3A94_transcript-g15423.t1
contig_6	GeneMark.hmm	CDS	6551295	6551579	.	+	0	ID=K3A94_CDS-6049_t;Name=K3A94_CDS-6049_t;Parent=K3A94_transcript-6049_t
contig_6	AUGUSTUS	stop_codon	6551577	6551579	.	+	0	ID=K3A94_stop_codon-g15423.t2;Name=K3A94_stop_codon-g15423.t2;Parent=K3A94_transcript-g15423.t2
contig_6	AUGUSTUS	stop_codon	6551577	6551579	.	+	0	ID=K3A94_stop_codon-g15423.t3;Name=K3A94_stop_codon-g15423.t3;Parent=K3A94_transcript-g15423.t3
contig_6	AUGUSTUS	stop_codon	6551577	6551579	.	+	0	ID=K3A94_stop_codon-g15423.t1;Name=K3A94_stop_codon-g15423.t1;Parent=K3A94_transcript-g15423.t1
contig_6	GeneMark.hmm	stop_codon	6551577	6551579	.	+	0	ID=K3A94_stop_codon-6049_t;Name=K3A94_stop_codon-6049_t;Parent=K3A94_transcript-6049_t
contig_6	AUGUSTUS	gene	6552074	6554722	0.94	-	.	ID=K3A94_g15424;Name=K3A94_g15424
contig_6	AUGUSTUS	transcript	6552074	6554722	0.94	-	.	ID=K3A94_transcript-g15424.t1;Name=K3A94_transcript-g15424.t1;Parent=K3A94_g15424
contig_6	AUGUSTUS	stop_codon	6552074	6552076	.	-	0	ID=K3A94_stop_codon-g15424.t1;Name=K3A94_stop_codon-g15424.t1;Parent=K3A94_transcript-g15424.t1
contig_6	AUGUSTUS	exon	6552074	6552203	.	-	.	ID=K3A94_exon-g15424.t1;Name=K3A94_exon-g15424.t1;Parent=K3A94_transcript-g15424.t1
contig_6	AUGUSTUS	CDS	6552074	6552203	0.99	-	1	ID=K3A94_CDS-g15424.t1;Name=K3A94_CDS-g15424.t1;Parent=K3A94_transcript-g15424.t1
contig_6	AUGUSTUS	intron	6552204	6552786	1	-	.	ID=K3A94_intron-g15424.t1;Name=K3A94_intron-g15424.t1;Parent=K3A94_transcript-g15424.t1
contig_6	AUGUSTUS	exon	6552787	6553073	.	-	.	ID=K3A94_exon-g15424.t1;Name=K3A94_exon-g15424.t1;Parent=K3A94_transcript-g15424.t1
contig_6	AUGUSTUS	CDS	6552787	6553073	1	-	0	ID=K3A94_CDS-g15424.t1;Name=K3A94_CDS-g15424.t1;Parent=K3A94_transcript-g15424.t1
contig_6	AUGUSTUS	intron	6553074	6553126	1	-	.	ID=K3A94_intron-g15424.t1;Name=K3A94_intron-g15424.t1;Parent=K3A94_transcript-g15424.t1
contig_6	AUGUSTUS	exon	6553127	6553230	.	-	.	ID=K3A94_exon-g15424.t1;Name=K3A94_exon-g15424.t1;Parent=K3A94_transcript-g15424.t1
contig_6	AUGUSTUS	CDS	6553127	6553230	1	-	2	ID=K3A94_CDS-g15424.t1;Name=K3A94_CDS-g15424.t1;Parent=K3A94_transcript-g15424.t1
contig_6	AUGUSTUS	intron	6553231	6553279	1	-	.	ID=K3A94_intron-g15424.t1;Name=K3A94_intron-g15424.t1;Parent=K3A94_transcript-g15424.t1
contig_6	AUGUSTUS	exon	6553280	6553419	.	-	.	ID=K3A94_exon-g15424.t1;Name=K3A94_exon-g15424.t1;Parent=K3A94_transcript-g15424.t1
contig_6	AUGUSTUS	CDS	6553280	6553419	1	-	1	ID=K3A94_CDS-g15424.t1;Name=K3A94_CDS-g15424.t1;Parent=K3A94_transcript-g15424.t1
contig_6	AUGUSTUS	intron	6553420	6553484	1	-	.	ID=K3A94_intron-g15424.t1;Name=K3A94_intron-g15424.t1;Parent=K3A94_transcript-g15424.t1
contig_6	AUGUSTUS	exon	6553485	6553613	.	-	.	ID=K3A94_exon-g15424.t1;Name=K3A94_exon-g15424.t1;Parent=K3A94_transcript-g15424.t1
contig_6	AUGUSTUS	CDS	6553485	6553613	1	-	1	ID=K3A94_CDS-g15424.t1;Name=K3A94_CDS-g15424.t1;Parent=K3A94_transcript-g15424.t1
contig_6	AUGUSTUS	intron	6553614	6553696	0.99	-	.	ID=K3A94_intron-g15424.t1;Name=K3A94_intron-g15424.t1;Parent=K3A94_transcript-g15424.t1
contig_6	AUGUSTUS	exon	6553697	6553875	.	-	.	ID=K3A94_exon-g15424.t1;Name=K3A94_exon-g15424.t1;Parent=K3A94_transcript-g15424.t1
contig_6	AUGUSTUS	CDS	6553697	6553875	0.99	-	0	ID=K3A94_CDS-g15424.t1;Name=K3A94_CDS-g15424.t1;Parent=K3A94_transcript-g15424.t1
contig_6	AUGUSTUS	intron	6553876	6553984	1	-	.	ID=K3A94_intron-g15424.t1;Name=K3A94_intron-g15424.t1;Parent=K3A94_transcript-g15424.t1
contig_6	AUGUSTUS	exon	6553985	6554154	.	-	.	ID=K3A94_exon-g15424.t1;Name=K3A94_exon-g15424.t1;Parent=K3A94_transcript-g15424.t1
contig_6	AUGUSTUS	CDS	6553985	6554154	1	-	2	ID=K3A94_CDS-g15424.t1;Name=K3A94_CDS-g15424.t1;Parent=K3A94_transcript-g15424.t1
contig_6	AUGUSTUS	intron	6554155	6554217	0.96	-	.	ID=K3A94_intron-g15424.t1;Name=K3A94_intron-g15424.t1;Parent=K3A94_transcript-g15424.t1
contig_6	AUGUSTUS	exon	6554218	6554401	.	-	.	ID=K3A94_exon-g15424.t1;Name=K3A94_exon-g15424.t1;Parent=K3A94_transcript-g15424.t1
contig_6	AUGUSTUS	CDS	6554218	6554401	0.96	-	0	ID=K3A94_CDS-g15424.t1;Name=K3A94_CDS-g15424.t1;Parent=K3A94_transcript-g15424.t1
contig_6	AUGUSTUS	intron	6554402	6554674	1	-	.	ID=K3A94_intron-g15424.t1;Name=K3A94_intron-g15424.t1;Parent=K3A94_transcript-g15424.t1
contig_6	AUGUSTUS	exon	6554675	6554722	.	-	.	ID=K3A94_exon-g15424.t1;Name=K3A94_exon-g15424.t1;Parent=K3A94_transcript-g15424.t1
contig_6	AUGUSTUS	CDS	6554675	6554722	1	-	0	ID=K3A94_CDS-g15424.t1;Name=K3A94_CDS-g15424.t1;Parent=K3A94_transcript-g15424.t1
contig_6	AUGUSTUS	start_codon	6554720	6554722	.	-	0	ID=K3A94_start_codon-g15424.t1;Name=K3A94_start_codon-g15424.t1;Parent=K3A94_transcript-g15424.t1
contig_6	AUGUSTUS	gene	6555655	6564886	0.09	-	.	ID=K3A94_g15425;Name=K3A94_g15425
contig_6	AUGUSTUS	transcript	6555655	6564886	0.09	-	.	ID=K3A94_transcript-g15425.t1;Name=K3A94_transcript-g15425.t1;Parent=K3A94_g15425
contig_6	AUGUSTUS	stop_codon	6555655	6555657	.	-	0	ID=K3A94_stop_codon-g15425.t1;Name=K3A94_stop_codon-g15425.t1;Parent=K3A94_transcript-g15425.t1
contig_6	AUGUSTUS	exon	6555655	6555702	.	-	.	ID=K3A94_exon-g15425.t1;Name=K3A94_exon-g15425.t1;Parent=K3A94_transcript-g15425.t1
contig_6	AUGUSTUS	CDS	6555655	6555702	1	-	0	ID=K3A94_CDS-g15425.t1;Name=K3A94_CDS-g15425.t1;Parent=K3A94_transcript-g15425.t1
contig_6	AUGUSTUS	intron	6555703	6556537	1	-	.	ID=K3A94_intron-g15425.t1;Name=K3A94_intron-g15425.t1;Parent=K3A94_transcript-g15425.t1
contig_6	AUGUSTUS	exon	6556538	6556877	.	-	.	ID=K3A94_exon-g15425.t1;Name=K3A94_exon-g15425.t1;Parent=K3A94_transcript-g15425.t1
contig_6	AUGUSTUS	CDS	6556538	6556877	1	-	1	ID=K3A94_CDS-g15425.t1;Name=K3A94_CDS-g15425.t1;Parent=K3A94_transcript-g15425.t1
contig_6	AUGUSTUS	intron	6556878	6556941	1	-	.	ID=K3A94_intron-g15425.t1;Name=K3A94_intron-g15425.t1;Parent=K3A94_transcript-g15425.t1
contig_6	AUGUSTUS	exon	6556942	6557090	.	-	.	ID=K3A94_exon-g15425.t1;Name=K3A94_exon-g15425.t1;Parent=K3A94_transcript-g15425.t1
contig_6	AUGUSTUS	CDS	6556942	6557090	1	-	0	ID=K3A94_CDS-g15425.t1;Name=K3A94_CDS-g15425.t1;Parent=K3A94_transcript-g15425.t1
contig_6	AUGUSTUS	intron	6557091	6557601	1	-	.	ID=K3A94_intron-g15425.t1;Name=K3A94_intron-g15425.t1;Parent=K3A94_transcript-g15425.t1
contig_6	AUGUSTUS	exon	6557602	6557687	.	-	.	ID=K3A94_exon-g15425.t1;Name=K3A94_exon-g15425.t1;Parent=K3A94_transcript-g15425.t1
contig_6	AUGUSTUS	CDS	6557602	6557687	1	-	2	ID=K3A94_CDS-g15425.t1;Name=K3A94_CDS-g15425.t1;Parent=K3A94_transcript-g15425.t1
contig_6	AUGUSTUS	intron	6557688	6557741	1	-	.	ID=K3A94_intron-g15425.t1;Name=K3A94_intron-g15425.t1;Parent=K3A94_transcript-g15425.t1
contig_6	AUGUSTUS	exon	6557742	6558741	.	-	.	ID=K3A94_exon-g15425.t1;Name=K3A94_exon-g15425.t1;Parent=K3A94_transcript-g15425.t1
contig_6	AUGUSTUS	CDS	6557742	6558741	0.98	-	0	ID=K3A94_CDS-g15425.t1;Name=K3A94_CDS-g15425.t1;Parent=K3A94_transcript-g15425.t1
contig_6	AUGUSTUS	intron	6558742	6560631	0.61	-	.	ID=K3A94_intron-g15425.t1;Name=K3A94_intron-g15425.t1;Parent=K3A94_transcript-g15425.t1
contig_6	AUGUSTUS	exon	6560632	6560757	.	-	.	ID=K3A94_exon-g15425.t1;Name=K3A94_exon-g15425.t1;Parent=K3A94_transcript-g15425.t1
contig_6	AUGUSTUS	CDS	6560632	6560757	0.62	-	0	ID=K3A94_CDS-g15425.t1;Name=K3A94_CDS-g15425.t1;Parent=K3A94_transcript-g15425.t1
contig_6	AUGUSTUS	intron	6560758	6560809	1	-	.	ID=K3A94_intron-g15425.t1;Name=K3A94_intron-g15425.t1;Parent=K3A94_transcript-g15425.t1
contig_6	AUGUSTUS	exon	6560810	6561412	.	-	.	ID=K3A94_exon-g15425.t1;Name=K3A94_exon-g15425.t1;Parent=K3A94_transcript-g15425.t1
contig_6	AUGUSTUS	CDS	6560810	6561412	1	-	0	ID=K3A94_CDS-g15425.t1;Name=K3A94_CDS-g15425.t1;Parent=K3A94_transcript-g15425.t1
contig_6	AUGUSTUS	intron	6561413	6561482	1	-	.	ID=K3A94_intron-g15425.t1;Name=K3A94_intron-g15425.t1;Parent=K3A94_transcript-g15425.t1
contig_6	AUGUSTUS	exon	6561483	6561694	.	-	.	ID=K3A94_exon-g15425.t1;Name=K3A94_exon-g15425.t1;Parent=K3A94_transcript-g15425.t1
contig_6	AUGUSTUS	CDS	6561483	6561694	1	-	2	ID=K3A94_CDS-g15425.t1;Name=K3A94_CDS-g15425.t1;Parent=K3A94_transcript-g15425.t1
contig_6	AUGUSTUS	intron	6561695	6561744	1	-	.	ID=K3A94_intron-g15425.t1;Name=K3A94_intron-g15425.t1;Parent=K3A94_transcript-g15425.t1
contig_6	AUGUSTUS	exon	6561745	6562004	.	-	.	ID=K3A94_exon-g15425.t1;Name=K3A94_exon-g15425.t1;Parent=K3A94_transcript-g15425.t1
contig_6	AUGUSTUS	CDS	6561745	6562004	1	-	1	ID=K3A94_CDS-g15425.t1;Name=K3A94_CDS-g15425.t1;Parent=K3A94_transcript-g15425.t1
contig_6	AUGUSTUS	intron	6562005	6562071	1	-	.	ID=K3A94_intron-g15425.t1;Name=K3A94_intron-g15425.t1;Parent=K3A94_transcript-g15425.t1
contig_6	AUGUSTUS	exon	6562072	6562336	.	-	.	ID=K3A94_exon-g15425.t1;Name=K3A94_exon-g15425.t1;Parent=K3A94_transcript-g15425.t1
contig_6	AUGUSTUS	CDS	6562072	6562336	1	-	2	ID=K3A94_CDS-g15425.t1;Name=K3A94_CDS-g15425.t1;Parent=K3A94_transcript-g15425.t1
contig_6	AUGUSTUS	intron	6562337	6562387	1	-	.	ID=K3A94_intron-g15425.t1;Name=K3A94_intron-g15425.t1;Parent=K3A94_transcript-g15425.t1
contig_6	AUGUSTUS	exon	6562388	6562549	.	-	.	ID=K3A94_exon-g15425.t1;Name=K3A94_exon-g15425.t1;Parent=K3A94_transcript-g15425.t1
contig_6	AUGUSTUS	CDS	6562388	6562549	1	-	2	ID=K3A94_CDS-g15425.t1;Name=K3A94_CDS-g15425.t1;Parent=K3A94_transcript-g15425.t1
contig_6	AUGUSTUS	intron	6562550	6562606	1	-	.	ID=K3A94_intron-g15425.t1;Name=K3A94_intron-g15425.t1;Parent=K3A94_transcript-g15425.t1
contig_6	AUGUSTUS	exon	6562607	6562754	.	-	.	ID=K3A94_exon-g15425.t1;Name=K3A94_exon-g15425.t1;Parent=K3A94_transcript-g15425.t1
contig_6	AUGUSTUS	CDS	6562607	6562754	1	-	0	ID=K3A94_CDS-g15425.t1;Name=K3A94_CDS-g15425.t1;Parent=K3A94_transcript-g15425.t1
contig_6	AUGUSTUS	intron	6562755	6562931	1	-	.	ID=K3A94_intron-g15425.t1;Name=K3A94_intron-g15425.t1;Parent=K3A94_transcript-g15425.t1
contig_6	AUGUSTUS	exon	6562932	6563011	.	-	.	ID=K3A94_exon-g15425.t1;Name=K3A94_exon-g15425.t1;Parent=K3A94_transcript-g15425.t1
contig_6	AUGUSTUS	CDS	6562932	6563011	1	-	2	ID=K3A94_CDS-g15425.t1;Name=K3A94_CDS-g15425.t1;Parent=K3A94_transcript-g15425.t1
contig_6	AUGUSTUS	intron	6563012	6563068	1	-	.	ID=K3A94_intron-g15425.t1;Name=K3A94_intron-g15425.t1;Parent=K3A94_transcript-g15425.t1
contig_6	AUGUSTUS	exon	6563069	6563207	.	-	.	ID=K3A94_exon-g15425.t1;Name=K3A94_exon-g15425.t1;Parent=K3A94_transcript-g15425.t1
contig_6	AUGUSTUS	CDS	6563069	6563207	1	-	0	ID=K3A94_CDS-g15425.t1;Name=K3A94_CDS-g15425.t1;Parent=K3A94_transcript-g15425.t1
contig_6	AUGUSTUS	intron	6563208	6563261	1	-	.	ID=K3A94_intron-g15425.t1;Name=K3A94_intron-g15425.t1;Parent=K3A94_transcript-g15425.t1
contig_6	AUGUSTUS	exon	6563262	6563497	.	-	.	ID=K3A94_exon-g15425.t1;Name=K3A94_exon-g15425.t1;Parent=K3A94_transcript-g15425.t1
contig_6	AUGUSTUS	CDS	6563262	6563497	1	-	2	ID=K3A94_CDS-g15425.t1;Name=K3A94_CDS-g15425.t1;Parent=K3A94_transcript-g15425.t1
contig_6	AUGUSTUS	intron	6563498	6563571	1	-	.	ID=K3A94_intron-g15425.t1;Name=K3A94_intron-g15425.t1;Parent=K3A94_transcript-g15425.t1
contig_6	AUGUSTUS	exon	6563572	6563697	.	-	.	ID=K3A94_exon-g15425.t1;Name=K3A94_exon-g15425.t1;Parent=K3A94_transcript-g15425.t1
contig_6	AUGUSTUS	CDS	6563572	6563697	1	-	2	ID=K3A94_CDS-g15425.t1;Name=K3A94_CDS-g15425.t1;Parent=K3A94_transcript-g15425.t1
contig_6	AUGUSTUS	intron	6563698	6563758	1	-	.	ID=K3A94_intron-g15425.t1;Name=K3A94_intron-g15425.t1;Parent=K3A94_transcript-g15425.t1
contig_6	AUGUSTUS	exon	6563759	6563951	.	-	.	ID=K3A94_exon-g15425.t1;Name=K3A94_exon-g15425.t1;Parent=K3A94_transcript-g15425.t1
contig_6	AUGUSTUS	CDS	6563759	6563951	1	-	0	ID=K3A94_CDS-g15425.t1;Name=K3A94_CDS-g15425.t1;Parent=K3A94_transcript-g15425.t1
contig_6	AUGUSTUS	intron	6563952	6564004	1	-	.	ID=K3A94_intron-g15425.t1;Name=K3A94_intron-g15425.t1;Parent=K3A94_transcript-g15425.t1
contig_6	AUGUSTUS	exon	6564005	6564220	.	-	.	ID=K3A94_exon-g15425.t1;Name=K3A94_exon-g15425.t1;Parent=K3A94_transcript-g15425.t1
contig_6	AUGUSTUS	CDS	6564005	6564220	0.59	-	0	ID=K3A94_CDS-g15425.t1;Name=K3A94_CDS-g15425.t1;Parent=K3A94_transcript-g15425.t1
contig_6	AUGUSTUS	intron	6564221	6564388	0.45	-	.	ID=K3A94_intron-g15425.t1;Name=K3A94_intron-g15425.t1;Parent=K3A94_transcript-g15425.t1
contig_6	AUGUSTUS	exon	6564389	6564533	.	-	.	ID=K3A94_exon-g15425.t1;Name=K3A94_exon-g15425.t1;Parent=K3A94_transcript-g15425.t1
contig_6	AUGUSTUS	CDS	6564389	6564533	0.49	-	1	ID=K3A94_CDS-g15425.t1;Name=K3A94_CDS-g15425.t1;Parent=K3A94_transcript-g15425.t1
contig_6	AUGUSTUS	intron	6564534	6564580	0.36	-	.	ID=K3A94_intron-g15425.t1;Name=K3A94_intron-g15425.t1;Parent=K3A94_transcript-g15425.t1
contig_6	AUGUSTUS	exon	6564581	6564734	.	-	.	ID=K3A94_exon-g15425.t1;Name=K3A94_exon-g15425.t1;Parent=K3A94_transcript-g15425.t1
contig_6	AUGUSTUS	CDS	6564581	6564734	0.38	-	2	ID=K3A94_CDS-g15425.t1;Name=K3A94_CDS-g15425.t1;Parent=K3A94_transcript-g15425.t1
contig_6	AUGUSTUS	intron	6564735	6564792	0.63	-	.	ID=K3A94_intron-g15425.t1;Name=K3A94_intron-g15425.t1;Parent=K3A94_transcript-g15425.t1
contig_6	AUGUSTUS	exon	6564793	6564886	.	-	.	ID=K3A94_exon-g15425.t1;Name=K3A94_exon-g15425.t1;Parent=K3A94_transcript-g15425.t1
contig_6	AUGUSTUS	CDS	6564793	6564886	0.59	-	0	ID=K3A94_CDS-g15425.t1;Name=K3A94_CDS-g15425.t1;Parent=K3A94_transcript-g15425.t1
contig_6	AUGUSTUS	start_codon	6564884	6564886	.	-	0	ID=K3A94_start_codon-g15425.t1;Name=K3A94_start_codon-g15425.t1;Parent=K3A94_transcript-g15425.t1
contig_6	AUGUSTUS	gene	6566042	6571474	0.71	-	.	ID=K3A94_g15426;Name=K3A94_g15426
contig_6	AUGUSTUS	transcript	6566042	6571474	0.71	-	.	ID=K3A94_transcript-g15426.t1;Name=K3A94_transcript-g15426.t1;Parent=K3A94_g15426
contig_6	AUGUSTUS	stop_codon	6566042	6566044	.	-	0	ID=K3A94_stop_codon-g15426.t1;Name=K3A94_stop_codon-g15426.t1;Parent=K3A94_transcript-g15426.t1
contig_6	AUGUSTUS	exon	6566042	6566207	.	-	.	ID=K3A94_exon-g15426.t1;Name=K3A94_exon-g15426.t1;Parent=K3A94_transcript-g15426.t1
contig_6	AUGUSTUS	CDS	6566042	6566207	0.74	-	1	ID=K3A94_CDS-g15426.t1;Name=K3A94_CDS-g15426.t1;Parent=K3A94_transcript-g15426.t1
contig_6	AUGUSTUS	intron	6566208	6566739	1	-	.	ID=K3A94_intron-g15426.t1;Name=K3A94_intron-g15426.t1;Parent=K3A94_transcript-g15426.t1
contig_6	AUGUSTUS	exon	6566740	6566844	.	-	.	ID=K3A94_exon-g15426.t1;Name=K3A94_exon-g15426.t1;Parent=K3A94_transcript-g15426.t1
contig_6	AUGUSTUS	CDS	6566740	6566844	1	-	1	ID=K3A94_CDS-g15426.t1;Name=K3A94_CDS-g15426.t1;Parent=K3A94_transcript-g15426.t1
contig_6	AUGUSTUS	intron	6566845	6566907	1	-	.	ID=K3A94_intron-g15426.t1;Name=K3A94_intron-g15426.t1;Parent=K3A94_transcript-g15426.t1
contig_6	AUGUSTUS	exon	6566908	6567202	.	-	.	ID=K3A94_exon-g15426.t1;Name=K3A94_exon-g15426.t1;Parent=K3A94_transcript-g15426.t1
contig_6	AUGUSTUS	CDS	6566908	6567202	1	-	2	ID=K3A94_CDS-g15426.t1;Name=K3A94_CDS-g15426.t1;Parent=K3A94_transcript-g15426.t1
contig_6	AUGUSTUS	intron	6567203	6567264	1	-	.	ID=K3A94_intron-g15426.t1;Name=K3A94_intron-g15426.t1;Parent=K3A94_transcript-g15426.t1
contig_6	AUGUSTUS	exon	6567265	6567712	.	-	.	ID=K3A94_exon-g15426.t1;Name=K3A94_exon-g15426.t1;Parent=K3A94_transcript-g15426.t1
contig_6	AUGUSTUS	CDS	6567265	6567712	1	-	0	ID=K3A94_CDS-g15426.t1;Name=K3A94_CDS-g15426.t1;Parent=K3A94_transcript-g15426.t1
contig_6	AUGUSTUS	intron	6567713	6567767	1	-	.	ID=K3A94_intron-g15426.t1;Name=K3A94_intron-g15426.t1;Parent=K3A94_transcript-g15426.t1
contig_6	AUGUSTUS	exon	6567768	6567903	.	-	.	ID=K3A94_exon-g15426.t1;Name=K3A94_exon-g15426.t1;Parent=K3A94_transcript-g15426.t1
contig_6	AUGUSTUS	CDS	6567768	6567903	1	-	1	ID=K3A94_CDS-g15426.t1;Name=K3A94_CDS-g15426.t1;Parent=K3A94_transcript-g15426.t1
contig_6	AUGUSTUS	intron	6567904	6568140	1	-	.	ID=K3A94_intron-g15426.t1;Name=K3A94_intron-g15426.t1;Parent=K3A94_transcript-g15426.t1
contig_6	AUGUSTUS	exon	6568141	6568253	.	-	.	ID=K3A94_exon-g15426.t1;Name=K3A94_exon-g15426.t1;Parent=K3A94_transcript-g15426.t1
contig_6	AUGUSTUS	CDS	6568141	6568253	1	-	0	ID=K3A94_CDS-g15426.t1;Name=K3A94_CDS-g15426.t1;Parent=K3A94_transcript-g15426.t1
contig_6	AUGUSTUS	intron	6568254	6568314	1	-	.	ID=K3A94_intron-g15426.t1;Name=K3A94_intron-g15426.t1;Parent=K3A94_transcript-g15426.t1
contig_6	AUGUSTUS	exon	6568315	6568503	.	-	.	ID=K3A94_exon-g15426.t1;Name=K3A94_exon-g15426.t1;Parent=K3A94_transcript-g15426.t1
contig_6	AUGUSTUS	CDS	6568315	6568503	1	-	0	ID=K3A94_CDS-g15426.t1;Name=K3A94_CDS-g15426.t1;Parent=K3A94_transcript-g15426.t1
contig_6	AUGUSTUS	intron	6568504	6568557	1	-	.	ID=K3A94_intron-g15426.t1;Name=K3A94_intron-g15426.t1;Parent=K3A94_transcript-g15426.t1
contig_6	AUGUSTUS	exon	6568558	6568719	.	-	.	ID=K3A94_exon-g15426.t1;Name=K3A94_exon-g15426.t1;Parent=K3A94_transcript-g15426.t1
contig_6	AUGUSTUS	CDS	6568558	6568719	1	-	0	ID=K3A94_CDS-g15426.t1;Name=K3A94_CDS-g15426.t1;Parent=K3A94_transcript-g15426.t1
contig_6	AUGUSTUS	intron	6568720	6568866	1	-	.	ID=K3A94_intron-g15426.t1;Name=K3A94_intron-g15426.t1;Parent=K3A94_transcript-g15426.t1
contig_6	AUGUSTUS	exon	6568867	6569083	.	-	.	ID=K3A94_exon-g15426.t1;Name=K3A94_exon-g15426.t1;Parent=K3A94_transcript-g15426.t1
contig_6	AUGUSTUS	CDS	6568867	6569083	0.98	-	1	ID=K3A94_CDS-g15426.t1;Name=K3A94_CDS-g15426.t1;Parent=K3A94_transcript-g15426.t1
contig_6	AUGUSTUS	intron	6569084	6569142	1	-	.	ID=K3A94_intron-g15426.t1;Name=K3A94_intron-g15426.t1;Parent=K3A94_transcript-g15426.t1
contig_6	AUGUSTUS	exon	6569143	6569294	.	-	.	ID=K3A94_exon-g15426.t1;Name=K3A94_exon-g15426.t1;Parent=K3A94_transcript-g15426.t1
contig_6	AUGUSTUS	CDS	6569143	6569294	1	-	0	ID=K3A94_CDS-g15426.t1;Name=K3A94_CDS-g15426.t1;Parent=K3A94_transcript-g15426.t1
contig_6	AUGUSTUS	intron	6569295	6569366	1	-	.	ID=K3A94_intron-g15426.t1;Name=K3A94_intron-g15426.t1;Parent=K3A94_transcript-g15426.t1
contig_6	AUGUSTUS	exon	6569367	6569417	.	-	.	ID=K3A94_exon-g15426.t1;Name=K3A94_exon-g15426.t1;Parent=K3A94_transcript-g15426.t1
contig_6	AUGUSTUS	CDS	6569367	6569417	1	-	0	ID=K3A94_CDS-g15426.t1;Name=K3A94_CDS-g15426.t1;Parent=K3A94_transcript-g15426.t1
contig_6	AUGUSTUS	intron	6569418	6569468	1	-	.	ID=K3A94_intron-g15426.t1;Name=K3A94_intron-g15426.t1;Parent=K3A94_transcript-g15426.t1
contig_6	AUGUSTUS	exon	6569469	6569603	.	-	.	ID=K3A94_exon-g15426.t1;Name=K3A94_exon-g15426.t1;Parent=K3A94_transcript-g15426.t1
contig_6	AUGUSTUS	CDS	6569469	6569603	1	-	0	ID=K3A94_CDS-g15426.t1;Name=K3A94_CDS-g15426.t1;Parent=K3A94_transcript-g15426.t1
contig_6	AUGUSTUS	intron	6569604	6569658	1	-	.	ID=K3A94_intron-g15426.t1;Name=K3A94_intron-g15426.t1;Parent=K3A94_transcript-g15426.t1
contig_6	AUGUSTUS	exon	6569659	6569774	.	-	.	ID=K3A94_exon-g15426.t1;Name=K3A94_exon-g15426.t1;Parent=K3A94_transcript-g15426.t1
contig_6	AUGUSTUS	CDS	6569659	6569774	1	-	2	ID=K3A94_CDS-g15426.t1;Name=K3A94_CDS-g15426.t1;Parent=K3A94_transcript-g15426.t1
contig_6	AUGUSTUS	intron	6569775	6569828	1	-	.	ID=K3A94_intron-g15426.t1;Name=K3A94_intron-g15426.t1;Parent=K3A94_transcript-g15426.t1
contig_6	AUGUSTUS	exon	6569829	6569954	.	-	.	ID=K3A94_exon-g15426.t1;Name=K3A94_exon-g15426.t1;Parent=K3A94_transcript-g15426.t1
contig_6	AUGUSTUS	CDS	6569829	6569954	1	-	2	ID=K3A94_CDS-g15426.t1;Name=K3A94_CDS-g15426.t1;Parent=K3A94_transcript-g15426.t1
contig_6	AUGUSTUS	intron	6569955	6570015	1	-	.	ID=K3A94_intron-g15426.t1;Name=K3A94_intron-g15426.t1;Parent=K3A94_transcript-g15426.t1
contig_6	AUGUSTUS	exon	6570016	6570115	.	-	.	ID=K3A94_exon-g15426.t1;Name=K3A94_exon-g15426.t1;Parent=K3A94_transcript-g15426.t1
contig_6	AUGUSTUS	CDS	6570016	6570115	1	-	0	ID=K3A94_CDS-g15426.t1;Name=K3A94_CDS-g15426.t1;Parent=K3A94_transcript-g15426.t1
contig_6	AUGUSTUS	intron	6570116	6570463	1	-	.	ID=K3A94_intron-g15426.t1;Name=K3A94_intron-g15426.t1;Parent=K3A94_transcript-g15426.t1
contig_6	AUGUSTUS	exon	6570464	6570681	.	-	.	ID=K3A94_exon-g15426.t1;Name=K3A94_exon-g15426.t1;Parent=K3A94_transcript-g15426.t1
contig_6	AUGUSTUS	CDS	6570464	6570681	1	-	2	ID=K3A94_CDS-g15426.t1;Name=K3A94_CDS-g15426.t1;Parent=K3A94_transcript-g15426.t1
contig_6	AUGUSTUS	intron	6570682	6570737	1	-	.	ID=K3A94_intron-g15426.t1;Name=K3A94_intron-g15426.t1;Parent=K3A94_transcript-g15426.t1
contig_6	AUGUSTUS	exon	6570738	6570833	.	-	.	ID=K3A94_exon-g15426.t1;Name=K3A94_exon-g15426.t1;Parent=K3A94_transcript-g15426.t1
contig_6	AUGUSTUS	CDS	6570738	6570833	1	-	2	ID=K3A94_CDS-g15426.t1;Name=K3A94_CDS-g15426.t1;Parent=K3A94_transcript-g15426.t1
contig_6	AUGUSTUS	intron	6570834	6570895	1	-	.	ID=K3A94_intron-g15426.t1;Name=K3A94_intron-g15426.t1;Parent=K3A94_transcript-g15426.t1
contig_6	AUGUSTUS	exon	6570896	6571273	.	-	.	ID=K3A94_exon-g15426.t1;Name=K3A94_exon-g15426.t1;Parent=K3A94_transcript-g15426.t1
contig_6	AUGUSTUS	CDS	6570896	6571273	1	-	2	ID=K3A94_CDS-g15426.t1;Name=K3A94_CDS-g15426.t1;Parent=K3A94_transcript-g15426.t1
contig_6	AUGUSTUS	intron	6571274	6571335	1	-	.	ID=K3A94_intron-g15426.t1;Name=K3A94_intron-g15426.t1;Parent=K3A94_transcript-g15426.t1
contig_6	AUGUSTUS	exon	6571336	6571474	.	-	.	ID=K3A94_exon-g15426.t1;Name=K3A94_exon-g15426.t1;Parent=K3A94_transcript-g15426.t1
contig_6	AUGUSTUS	CDS	6571336	6571474	0.99	-	0	ID=K3A94_CDS-g15426.t1;Name=K3A94_CDS-g15426.t1;Parent=K3A94_transcript-g15426.t1
contig_6	AUGUSTUS	start_codon	6571472	6571474	.	-	0	ID=K3A94_start_codon-g15426.t1;Name=K3A94_start_codon-g15426.t1;Parent=K3A94_transcript-g15426.t1
contig_6	AUGUSTUS	gene	6574642	6595993	0.45	-	.	ID=K3A94_g15427;Name=K3A94_g15427
contig_6	AUGUSTUS	transcript	6574642	6595993	0.22	-	.	ID=K3A94_transcript-g15427.t2;Name=K3A94_transcript-g15427.t2;Parent=K3A94_g15427
contig_6	AUGUSTUS	transcript	6574642	6595993	0.23	-	.	ID=K3A94_transcript-g15427.t1;Name=K3A94_transcript-g15427.t1;Parent=K3A94_g15427
contig_6	AUGUSTUS	stop_codon	6574642	6574644	.	-	0	ID=K3A94_stop_codon-g15427.t2;Name=K3A94_stop_codon-g15427.t2;Parent=K3A94_transcript-g15427.t2
contig_6	AUGUSTUS	stop_codon	6574642	6574644	.	-	0	ID=K3A94_stop_codon-g15427.t1;Name=K3A94_stop_codon-g15427.t1;Parent=K3A94_transcript-g15427.t1
contig_6	AUGUSTUS	exon	6574642	6574783	.	-	.	ID=K3A94_exon-g15427.t2;Name=K3A94_exon-g15427.t2;Parent=K3A94_transcript-g15427.t2
contig_6	AUGUSTUS	exon	6574642	6574783	.	-	.	ID=K3A94_exon-g15427.t1;Name=K3A94_exon-g15427.t1;Parent=K3A94_transcript-g15427.t1
contig_6	AUGUSTUS	CDS	6574642	6574783	0.62	-	1	ID=K3A94_CDS-g15427.t2;Name=K3A94_CDS-g15427.t2;Parent=K3A94_transcript-g15427.t2
contig_6	AUGUSTUS	CDS	6574642	6574783	0.63	-	1	ID=K3A94_CDS-g15427.t1;Name=K3A94_CDS-g15427.t1;Parent=K3A94_transcript-g15427.t1
contig_6	AUGUSTUS	intron	6574784	6575742	0.62	-	.	ID=K3A94_intron-g15427.t2;Name=K3A94_intron-g15427.t2;Parent=K3A94_transcript-g15427.t2
contig_6	AUGUSTUS	intron	6574784	6575742	0.63	-	.	ID=K3A94_intron-g15427.t1;Name=K3A94_intron-g15427.t1;Parent=K3A94_transcript-g15427.t1
contig_6	AUGUSTUS	exon	6575743	6578848	.	-	.	ID=K3A94_exon-g15427.t2;Name=K3A94_exon-g15427.t2;Parent=K3A94_transcript-g15427.t2
contig_6	AUGUSTUS	exon	6575743	6578848	.	-	.	ID=K3A94_exon-g15427.t1;Name=K3A94_exon-g15427.t1;Parent=K3A94_transcript-g15427.t1
contig_6	AUGUSTUS	CDS	6575743	6578848	0.67	-	2	ID=K3A94_CDS-g15427.t2;Name=K3A94_CDS-g15427.t2;Parent=K3A94_transcript-g15427.t2
contig_6	AUGUSTUS	CDS	6575743	6578848	0.7	-	2	ID=K3A94_CDS-g15427.t1;Name=K3A94_CDS-g15427.t1;Parent=K3A94_transcript-g15427.t1
contig_6	AUGUSTUS	intron	6578849	6581930	0.95	-	.	ID=K3A94_intron-g15427.t2;Name=K3A94_intron-g15427.t2;Parent=K3A94_transcript-g15427.t2
contig_6	AUGUSTUS	intron	6578849	6581930	0.97	-	.	ID=K3A94_intron-g15427.t1;Name=K3A94_intron-g15427.t1;Parent=K3A94_transcript-g15427.t1
contig_6	AUGUSTUS	exon	6581931	6581981	.	-	.	ID=K3A94_exon-g15427.t2;Name=K3A94_exon-g15427.t2;Parent=K3A94_transcript-g15427.t2
contig_6	AUGUSTUS	exon	6581931	6581981	.	-	.	ID=K3A94_exon-g15427.t1;Name=K3A94_exon-g15427.t1;Parent=K3A94_transcript-g15427.t1
contig_6	AUGUSTUS	CDS	6581931	6581981	0.97	-	2	ID=K3A94_CDS-g15427.t2;Name=K3A94_CDS-g15427.t2;Parent=K3A94_transcript-g15427.t2
contig_6	AUGUSTUS	CDS	6581931	6581981	0.98	-	2	ID=K3A94_CDS-g15427.t1;Name=K3A94_CDS-g15427.t1;Parent=K3A94_transcript-g15427.t1
contig_6	AUGUSTUS	intron	6581982	6583525	1	-	.	ID=K3A94_intron-g15427.t2;Name=K3A94_intron-g15427.t2;Parent=K3A94_transcript-g15427.t2
contig_6	AUGUSTUS	intron	6581982	6583525	1	-	.	ID=K3A94_intron-g15427.t1;Name=K3A94_intron-g15427.t1;Parent=K3A94_transcript-g15427.t1
contig_6	AUGUSTUS	exon	6583526	6583704	.	-	.	ID=K3A94_exon-g15427.t2;Name=K3A94_exon-g15427.t2;Parent=K3A94_transcript-g15427.t2
contig_6	AUGUSTUS	exon	6583526	6583701	.	-	.	ID=K3A94_exon-g15427.t1;Name=K3A94_exon-g15427.t1;Parent=K3A94_transcript-g15427.t1
contig_6	AUGUSTUS	CDS	6583526	6583704	1	-	1	ID=K3A94_CDS-g15427.t2;Name=K3A94_CDS-g15427.t2;Parent=K3A94_transcript-g15427.t2
contig_6	AUGUSTUS	CDS	6583526	6583701	1	-	1	ID=K3A94_CDS-g15427.t1;Name=K3A94_CDS-g15427.t1;Parent=K3A94_transcript-g15427.t1
contig_6	AUGUSTUS	intron	6583702	6585661	1	-	.	ID=K3A94_intron-g15427.t1;Name=K3A94_intron-g15427.t1;Parent=K3A94_transcript-g15427.t1
contig_6	AUGUSTUS	intron	6583705	6585661	1	-	.	ID=K3A94_intron-g15427.t2;Name=K3A94_intron-g15427.t2;Parent=K3A94_transcript-g15427.t2
contig_6	AUGUSTUS	exon	6585662	6585792	.	-	.	ID=K3A94_exon-g15427.t2;Name=K3A94_exon-g15427.t2;Parent=K3A94_transcript-g15427.t2
contig_6	AUGUSTUS	exon	6585662	6585792	.	-	.	ID=K3A94_exon-g15427.t1;Name=K3A94_exon-g15427.t1;Parent=K3A94_transcript-g15427.t1
contig_6	AUGUSTUS	CDS	6585662	6585792	1	-	0	ID=K3A94_CDS-g15427.t2;Name=K3A94_CDS-g15427.t2;Parent=K3A94_transcript-g15427.t2
contig_6	AUGUSTUS	CDS	6585662	6585792	1	-	0	ID=K3A94_CDS-g15427.t1;Name=K3A94_CDS-g15427.t1;Parent=K3A94_transcript-g15427.t1
contig_6	AUGUSTUS	intron	6585793	6586030	1	-	.	ID=K3A94_intron-g15427.t2;Name=K3A94_intron-g15427.t2;Parent=K3A94_transcript-g15427.t2
contig_6	AUGUSTUS	intron	6585793	6586030	1	-	.	ID=K3A94_intron-g15427.t1;Name=K3A94_intron-g15427.t1;Parent=K3A94_transcript-g15427.t1
contig_6	AUGUSTUS	exon	6586031	6586154	.	-	.	ID=K3A94_exon-g15427.t2;Name=K3A94_exon-g15427.t2;Parent=K3A94_transcript-g15427.t2
contig_6	AUGUSTUS	exon	6586031	6586154	.	-	.	ID=K3A94_exon-g15427.t1;Name=K3A94_exon-g15427.t1;Parent=K3A94_transcript-g15427.t1
contig_6	AUGUSTUS	CDS	6586031	6586154	1	-	1	ID=K3A94_CDS-g15427.t2;Name=K3A94_CDS-g15427.t2;Parent=K3A94_transcript-g15427.t2
contig_6	AUGUSTUS	CDS	6586031	6586154	1	-	1	ID=K3A94_CDS-g15427.t1;Name=K3A94_CDS-g15427.t1;Parent=K3A94_transcript-g15427.t1
contig_6	AUGUSTUS	intron	6586155	6586213	1	-	.	ID=K3A94_intron-g15427.t2;Name=K3A94_intron-g15427.t2;Parent=K3A94_transcript-g15427.t2
contig_6	AUGUSTUS	intron	6586155	6586213	1	-	.	ID=K3A94_intron-g15427.t1;Name=K3A94_intron-g15427.t1;Parent=K3A94_transcript-g15427.t1
contig_6	AUGUSTUS	exon	6586214	6586342	.	-	.	ID=K3A94_exon-g15427.t2;Name=K3A94_exon-g15427.t2;Parent=K3A94_transcript-g15427.t2
contig_6	AUGUSTUS	exon	6586214	6586342	.	-	.	ID=K3A94_exon-g15427.t1;Name=K3A94_exon-g15427.t1;Parent=K3A94_transcript-g15427.t1
contig_6	AUGUSTUS	CDS	6586214	6586342	1	-	1	ID=K3A94_CDS-g15427.t2;Name=K3A94_CDS-g15427.t2;Parent=K3A94_transcript-g15427.t2
contig_6	AUGUSTUS	CDS	6586214	6586342	1	-	1	ID=K3A94_CDS-g15427.t1;Name=K3A94_CDS-g15427.t1;Parent=K3A94_transcript-g15427.t1
contig_6	AUGUSTUS	intron	6586343	6586396	1	-	.	ID=K3A94_intron-g15427.t2;Name=K3A94_intron-g15427.t2;Parent=K3A94_transcript-g15427.t2
contig_6	AUGUSTUS	intron	6586343	6586396	1	-	.	ID=K3A94_intron-g15427.t1;Name=K3A94_intron-g15427.t1;Parent=K3A94_transcript-g15427.t1
contig_6	AUGUSTUS	exon	6586397	6586639	.	-	.	ID=K3A94_exon-g15427.t2;Name=K3A94_exon-g15427.t2;Parent=K3A94_transcript-g15427.t2
contig_6	AUGUSTUS	exon	6586397	6586639	.	-	.	ID=K3A94_exon-g15427.t1;Name=K3A94_exon-g15427.t1;Parent=K3A94_transcript-g15427.t1
contig_6	AUGUSTUS	CDS	6586397	6586639	1	-	1	ID=K3A94_CDS-g15427.t2;Name=K3A94_CDS-g15427.t2;Parent=K3A94_transcript-g15427.t2
contig_6	AUGUSTUS	CDS	6586397	6586639	1	-	1	ID=K3A94_CDS-g15427.t1;Name=K3A94_CDS-g15427.t1;Parent=K3A94_transcript-g15427.t1
contig_6	AUGUSTUS	intron	6586640	6586701	1	-	.	ID=K3A94_intron-g15427.t2;Name=K3A94_intron-g15427.t2;Parent=K3A94_transcript-g15427.t2
contig_6	AUGUSTUS	intron	6586640	6586701	1	-	.	ID=K3A94_intron-g15427.t1;Name=K3A94_intron-g15427.t1;Parent=K3A94_transcript-g15427.t1
contig_6	AUGUSTUS	exon	6586702	6586866	.	-	.	ID=K3A94_exon-g15427.t2;Name=K3A94_exon-g15427.t2;Parent=K3A94_transcript-g15427.t2
contig_6	AUGUSTUS	exon	6586702	6586866	.	-	.	ID=K3A94_exon-g15427.t1;Name=K3A94_exon-g15427.t1;Parent=K3A94_transcript-g15427.t1
contig_6	AUGUSTUS	CDS	6586702	6586866	1	-	1	ID=K3A94_CDS-g15427.t2;Name=K3A94_CDS-g15427.t2;Parent=K3A94_transcript-g15427.t2
contig_6	AUGUSTUS	CDS	6586702	6586866	1	-	1	ID=K3A94_CDS-g15427.t1;Name=K3A94_CDS-g15427.t1;Parent=K3A94_transcript-g15427.t1
contig_6	AUGUSTUS	intron	6586867	6586924	1	-	.	ID=K3A94_intron-g15427.t2;Name=K3A94_intron-g15427.t2;Parent=K3A94_transcript-g15427.t2
contig_6	AUGUSTUS	intron	6586867	6586924	1	-	.	ID=K3A94_intron-g15427.t1;Name=K3A94_intron-g15427.t1;Parent=K3A94_transcript-g15427.t1
contig_6	AUGUSTUS	exon	6586925	6587220	.	-	.	ID=K3A94_exon-g15427.t2;Name=K3A94_exon-g15427.t2;Parent=K3A94_transcript-g15427.t2
contig_6	AUGUSTUS	exon	6586925	6587220	.	-	.	ID=K3A94_exon-g15427.t1;Name=K3A94_exon-g15427.t1;Parent=K3A94_transcript-g15427.t1
contig_6	AUGUSTUS	CDS	6586925	6587220	1	-	0	ID=K3A94_CDS-g15427.t2;Name=K3A94_CDS-g15427.t2;Parent=K3A94_transcript-g15427.t2
contig_6	AUGUSTUS	CDS	6586925	6587220	1	-	0	ID=K3A94_CDS-g15427.t1;Name=K3A94_CDS-g15427.t1;Parent=K3A94_transcript-g15427.t1
contig_6	AUGUSTUS	intron	6587221	6587515	1	-	.	ID=K3A94_intron-g15427.t2;Name=K3A94_intron-g15427.t2;Parent=K3A94_transcript-g15427.t2
contig_6	AUGUSTUS	intron	6587221	6587515	1	-	.	ID=K3A94_intron-g15427.t1;Name=K3A94_intron-g15427.t1;Parent=K3A94_transcript-g15427.t1
contig_6	AUGUSTUS	exon	6587516	6588925	.	-	.	ID=K3A94_exon-g15427.t2;Name=K3A94_exon-g15427.t2;Parent=K3A94_transcript-g15427.t2
contig_6	AUGUSTUS	exon	6587516	6588925	.	-	.	ID=K3A94_exon-g15427.t1;Name=K3A94_exon-g15427.t1;Parent=K3A94_transcript-g15427.t1
contig_6	AUGUSTUS	CDS	6587516	6588925	1	-	0	ID=K3A94_CDS-g15427.t2;Name=K3A94_CDS-g15427.t2;Parent=K3A94_transcript-g15427.t2
contig_6	AUGUSTUS	CDS	6587516	6588925	1	-	0	ID=K3A94_CDS-g15427.t1;Name=K3A94_CDS-g15427.t1;Parent=K3A94_transcript-g15427.t1
contig_6	AUGUSTUS	intron	6588926	6589008	1	-	.	ID=K3A94_intron-g15427.t2;Name=K3A94_intron-g15427.t2;Parent=K3A94_transcript-g15427.t2
contig_6	AUGUSTUS	intron	6588926	6589008	1	-	.	ID=K3A94_intron-g15427.t1;Name=K3A94_intron-g15427.t1;Parent=K3A94_transcript-g15427.t1
contig_6	AUGUSTUS	exon	6589009	6589232	.	-	.	ID=K3A94_exon-g15427.t2;Name=K3A94_exon-g15427.t2;Parent=K3A94_transcript-g15427.t2
contig_6	AUGUSTUS	exon	6589009	6589232	.	-	.	ID=K3A94_exon-g15427.t1;Name=K3A94_exon-g15427.t1;Parent=K3A94_transcript-g15427.t1
contig_6	AUGUSTUS	CDS	6589009	6589232	1	-	2	ID=K3A94_CDS-g15427.t2;Name=K3A94_CDS-g15427.t2;Parent=K3A94_transcript-g15427.t2
contig_6	AUGUSTUS	CDS	6589009	6589232	1	-	2	ID=K3A94_CDS-g15427.t1;Name=K3A94_CDS-g15427.t1;Parent=K3A94_transcript-g15427.t1
contig_6	AUGUSTUS	intron	6589233	6589299	1	-	.	ID=K3A94_intron-g15427.t2;Name=K3A94_intron-g15427.t2;Parent=K3A94_transcript-g15427.t2
contig_6	AUGUSTUS	intron	6589233	6589299	1	-	.	ID=K3A94_intron-g15427.t1;Name=K3A94_intron-g15427.t1;Parent=K3A94_transcript-g15427.t1
contig_6	AUGUSTUS	exon	6589300	6589552	.	-	.	ID=K3A94_exon-g15427.t2;Name=K3A94_exon-g15427.t2;Parent=K3A94_transcript-g15427.t2
contig_6	AUGUSTUS	exon	6589300	6589552	.	-	.	ID=K3A94_exon-g15427.t1;Name=K3A94_exon-g15427.t1;Parent=K3A94_transcript-g15427.t1
contig_6	AUGUSTUS	CDS	6589300	6589552	1	-	0	ID=K3A94_CDS-g15427.t2;Name=K3A94_CDS-g15427.t2;Parent=K3A94_transcript-g15427.t2
contig_6	AUGUSTUS	CDS	6589300	6589552	1	-	0	ID=K3A94_CDS-g15427.t1;Name=K3A94_CDS-g15427.t1;Parent=K3A94_transcript-g15427.t1
contig_6	AUGUSTUS	intron	6589553	6589615	1	-	.	ID=K3A94_intron-g15427.t2;Name=K3A94_intron-g15427.t2;Parent=K3A94_transcript-g15427.t2
contig_6	AUGUSTUS	intron	6589553	6589615	1	-	.	ID=K3A94_intron-g15427.t1;Name=K3A94_intron-g15427.t1;Parent=K3A94_transcript-g15427.t1
contig_6	AUGUSTUS	exon	6589616	6589833	.	-	.	ID=K3A94_exon-g15427.t2;Name=K3A94_exon-g15427.t2;Parent=K3A94_transcript-g15427.t2
contig_6	AUGUSTUS	exon	6589616	6589833	.	-	.	ID=K3A94_exon-g15427.t1;Name=K3A94_exon-g15427.t1;Parent=K3A94_transcript-g15427.t1
contig_6	AUGUSTUS	CDS	6589616	6589833	1	-	2	ID=K3A94_CDS-g15427.t2;Name=K3A94_CDS-g15427.t2;Parent=K3A94_transcript-g15427.t2
contig_6	AUGUSTUS	CDS	6589616	6589833	1	-	2	ID=K3A94_CDS-g15427.t1;Name=K3A94_CDS-g15427.t1;Parent=K3A94_transcript-g15427.t1
contig_6	AUGUSTUS	intron	6589834	6590067	1	-	.	ID=K3A94_intron-g15427.t2;Name=K3A94_intron-g15427.t2;Parent=K3A94_transcript-g15427.t2
contig_6	AUGUSTUS	intron	6589834	6590067	1	-	.	ID=K3A94_intron-g15427.t1;Name=K3A94_intron-g15427.t1;Parent=K3A94_transcript-g15427.t1
contig_6	AUGUSTUS	exon	6590068	6590267	.	-	.	ID=K3A94_exon-g15427.t2;Name=K3A94_exon-g15427.t2;Parent=K3A94_transcript-g15427.t2
contig_6	AUGUSTUS	exon	6590068	6590267	.	-	.	ID=K3A94_exon-g15427.t1;Name=K3A94_exon-g15427.t1;Parent=K3A94_transcript-g15427.t1
contig_6	AUGUSTUS	CDS	6590068	6590267	1	-	1	ID=K3A94_CDS-g15427.t2;Name=K3A94_CDS-g15427.t2;Parent=K3A94_transcript-g15427.t2
contig_6	AUGUSTUS	CDS	6590068	6590267	1	-	1	ID=K3A94_CDS-g15427.t1;Name=K3A94_CDS-g15427.t1;Parent=K3A94_transcript-g15427.t1
contig_6	AUGUSTUS	intron	6590268	6593809	1	-	.	ID=K3A94_intron-g15427.t2;Name=K3A94_intron-g15427.t2;Parent=K3A94_transcript-g15427.t2
contig_6	AUGUSTUS	intron	6590268	6593809	1	-	.	ID=K3A94_intron-g15427.t1;Name=K3A94_intron-g15427.t1;Parent=K3A94_transcript-g15427.t1
contig_6	AUGUSTUS	exon	6593810	6593911	.	-	.	ID=K3A94_exon-g15427.t2;Name=K3A94_exon-g15427.t2;Parent=K3A94_transcript-g15427.t2
contig_6	AUGUSTUS	exon	6593810	6593911	.	-	.	ID=K3A94_exon-g15427.t1;Name=K3A94_exon-g15427.t1;Parent=K3A94_transcript-g15427.t1
contig_6	AUGUSTUS	CDS	6593810	6593911	1	-	1	ID=K3A94_CDS-g15427.t2;Name=K3A94_CDS-g15427.t2;Parent=K3A94_transcript-g15427.t2
contig_6	AUGUSTUS	CDS	6593810	6593911	1	-	1	ID=K3A94_CDS-g15427.t1;Name=K3A94_CDS-g15427.t1;Parent=K3A94_transcript-g15427.t1
contig_6	AUGUSTUS	intron	6593912	6595212	1	-	.	ID=K3A94_intron-g15427.t2;Name=K3A94_intron-g15427.t2;Parent=K3A94_transcript-g15427.t2
contig_6	AUGUSTUS	intron	6593912	6595212	1	-	.	ID=K3A94_intron-g15427.t1;Name=K3A94_intron-g15427.t1;Parent=K3A94_transcript-g15427.t1
contig_6	AUGUSTUS	exon	6595213	6595269	.	-	.	ID=K3A94_exon-g15427.t2;Name=K3A94_exon-g15427.t2;Parent=K3A94_transcript-g15427.t2
contig_6	AUGUSTUS	exon	6595213	6595269	.	-	.	ID=K3A94_exon-g15427.t1;Name=K3A94_exon-g15427.t1;Parent=K3A94_transcript-g15427.t1
contig_6	AUGUSTUS	CDS	6595213	6595269	0.63	-	1	ID=K3A94_CDS-g15427.t2;Name=K3A94_CDS-g15427.t2;Parent=K3A94_transcript-g15427.t2
contig_6	AUGUSTUS	CDS	6595213	6595269	0.65	-	1	ID=K3A94_CDS-g15427.t1;Name=K3A94_CDS-g15427.t1;Parent=K3A94_transcript-g15427.t1
contig_6	AUGUSTUS	intron	6595270	6595985	0.4	-	.	ID=K3A94_intron-g15427.t2;Name=K3A94_intron-g15427.t2;Parent=K3A94_transcript-g15427.t2
contig_6	AUGUSTUS	intron	6595270	6595985	0.35	-	.	ID=K3A94_intron-g15427.t1;Name=K3A94_intron-g15427.t1;Parent=K3A94_transcript-g15427.t1
contig_6	AUGUSTUS	exon	6595986	6595993	.	-	.	ID=K3A94_exon-g15427.t2;Name=K3A94_exon-g15427.t2;Parent=K3A94_transcript-g15427.t2
contig_6	AUGUSTUS	exon	6595986	6595993	.	-	.	ID=K3A94_exon-g15427.t1;Name=K3A94_exon-g15427.t1;Parent=K3A94_transcript-g15427.t1
contig_6	AUGUSTUS	CDS	6595986	6595993	0.4	-	0	ID=K3A94_CDS-g15427.t2;Name=K3A94_CDS-g15427.t2;Parent=K3A94_transcript-g15427.t2
contig_6	AUGUSTUS	CDS	6595986	6595993	0.34	-	0	ID=K3A94_CDS-g15427.t1;Name=K3A94_CDS-g15427.t1;Parent=K3A94_transcript-g15427.t1
contig_6	AUGUSTUS	start_codon	6595991	6595993	.	-	0	ID=K3A94_start_codon-g15427.t2;Name=K3A94_start_codon-g15427.t2;Parent=K3A94_transcript-g15427.t2
contig_6	AUGUSTUS	start_codon	6595991	6595993	.	-	0	ID=K3A94_start_codon-g15427.t1;Name=K3A94_start_codon-g15427.t1;Parent=K3A94_transcript-g15427.t1
contig_6	AUGUSTUS	gene	6597188	6601165	0.79	-	.	ID=K3A94_g15428;Name=K3A94_g15428
contig_6	AUGUSTUS	transcript	6597188	6601165	0.79	-	.	ID=K3A94_transcript-g15428.t1;Name=K3A94_transcript-g15428.t1;Parent=K3A94_g15428
contig_6	AUGUSTUS	stop_codon	6597188	6597190	.	-	0	ID=K3A94_stop_codon-g15428.t1;Name=K3A94_stop_codon-g15428.t1;Parent=K3A94_transcript-g15428.t1
contig_6	AUGUSTUS	exon	6597188	6597322	.	-	.	ID=K3A94_exon-g15428.t1;Name=K3A94_exon-g15428.t1;Parent=K3A94_transcript-g15428.t1
contig_6	AUGUSTUS	CDS	6597188	6597322	0.98	-	0	ID=K3A94_CDS-g15428.t1;Name=K3A94_CDS-g15428.t1;Parent=K3A94_transcript-g15428.t1
contig_6	AUGUSTUS	intron	6597323	6597384	1	-	.	ID=K3A94_intron-g15428.t1;Name=K3A94_intron-g15428.t1;Parent=K3A94_transcript-g15428.t1
contig_6	AUGUSTUS	exon	6597385	6597638	.	-	.	ID=K3A94_exon-g15428.t1;Name=K3A94_exon-g15428.t1;Parent=K3A94_transcript-g15428.t1
contig_6	AUGUSTUS	CDS	6597385	6597638	1	-	2	ID=K3A94_CDS-g15428.t1;Name=K3A94_CDS-g15428.t1;Parent=K3A94_transcript-g15428.t1
contig_6	AUGUSTUS	intron	6597639	6597813	1	-	.	ID=K3A94_intron-g15428.t1;Name=K3A94_intron-g15428.t1;Parent=K3A94_transcript-g15428.t1
contig_6	AUGUSTUS	exon	6597814	6597976	.	-	.	ID=K3A94_exon-g15428.t1;Name=K3A94_exon-g15428.t1;Parent=K3A94_transcript-g15428.t1
contig_6	AUGUSTUS	CDS	6597814	6597976	1	-	0	ID=K3A94_CDS-g15428.t1;Name=K3A94_CDS-g15428.t1;Parent=K3A94_transcript-g15428.t1
contig_6	AUGUSTUS	intron	6597977	6598485	1	-	.	ID=K3A94_intron-g15428.t1;Name=K3A94_intron-g15428.t1;Parent=K3A94_transcript-g15428.t1
contig_6	AUGUSTUS	exon	6598486	6598811	.	-	.	ID=K3A94_exon-g15428.t1;Name=K3A94_exon-g15428.t1;Parent=K3A94_transcript-g15428.t1
contig_6	AUGUSTUS	CDS	6598486	6598811	1	-	2	ID=K3A94_CDS-g15428.t1;Name=K3A94_CDS-g15428.t1;Parent=K3A94_transcript-g15428.t1
contig_6	AUGUSTUS	intron	6598812	6598876	1	-	.	ID=K3A94_intron-g15428.t1;Name=K3A94_intron-g15428.t1;Parent=K3A94_transcript-g15428.t1
contig_6	AUGUSTUS	exon	6598877	6599185	.	-	.	ID=K3A94_exon-g15428.t1;Name=K3A94_exon-g15428.t1;Parent=K3A94_transcript-g15428.t1
contig_6	AUGUSTUS	CDS	6598877	6599185	1	-	2	ID=K3A94_CDS-g15428.t1;Name=K3A94_CDS-g15428.t1;Parent=K3A94_transcript-g15428.t1
contig_6	AUGUSTUS	intron	6599186	6599528	1	-	.	ID=K3A94_intron-g15428.t1;Name=K3A94_intron-g15428.t1;Parent=K3A94_transcript-g15428.t1
contig_6	AUGUSTUS	exon	6599529	6599741	.	-	.	ID=K3A94_exon-g15428.t1;Name=K3A94_exon-g15428.t1;Parent=K3A94_transcript-g15428.t1
contig_6	AUGUSTUS	CDS	6599529	6599741	1	-	2	ID=K3A94_CDS-g15428.t1;Name=K3A94_CDS-g15428.t1;Parent=K3A94_transcript-g15428.t1
contig_6	AUGUSTUS	intron	6599742	6599989	1	-	.	ID=K3A94_intron-g15428.t1;Name=K3A94_intron-g15428.t1;Parent=K3A94_transcript-g15428.t1
contig_6	AUGUSTUS	exon	6599990	6600236	.	-	.	ID=K3A94_exon-g15428.t1;Name=K3A94_exon-g15428.t1;Parent=K3A94_transcript-g15428.t1
contig_6	AUGUSTUS	CDS	6599990	6600236	1	-	0	ID=K3A94_CDS-g15428.t1;Name=K3A94_CDS-g15428.t1;Parent=K3A94_transcript-g15428.t1
contig_6	AUGUSTUS	intron	6600237	6600292	1	-	.	ID=K3A94_intron-g15428.t1;Name=K3A94_intron-g15428.t1;Parent=K3A94_transcript-g15428.t1
contig_6	AUGUSTUS	exon	6600293	6600309	.	-	.	ID=K3A94_exon-g15428.t1;Name=K3A94_exon-g15428.t1;Parent=K3A94_transcript-g15428.t1
contig_6	AUGUSTUS	CDS	6600293	6600309	0.93	-	2	ID=K3A94_CDS-g15428.t1;Name=K3A94_CDS-g15428.t1;Parent=K3A94_transcript-g15428.t1
contig_6	AUGUSTUS	intron	6600310	6600396	0.93	-	.	ID=K3A94_intron-g15428.t1;Name=K3A94_intron-g15428.t1;Parent=K3A94_transcript-g15428.t1
contig_6	AUGUSTUS	exon	6600397	6600568	.	-	.	ID=K3A94_exon-g15428.t1;Name=K3A94_exon-g15428.t1;Parent=K3A94_transcript-g15428.t1
contig_6	AUGUSTUS	CDS	6600397	6600568	0.93	-	0	ID=K3A94_CDS-g15428.t1;Name=K3A94_CDS-g15428.t1;Parent=K3A94_transcript-g15428.t1
contig_6	AUGUSTUS	intron	6600569	6600616	1	-	.	ID=K3A94_intron-g15428.t1;Name=K3A94_intron-g15428.t1;Parent=K3A94_transcript-g15428.t1
contig_6	AUGUSTUS	exon	6600617	6601165	.	-	.	ID=K3A94_exon-g15428.t1;Name=K3A94_exon-g15428.t1;Parent=K3A94_transcript-g15428.t1
contig_6	AUGUSTUS	CDS	6600617	6601165	0.88	-	0	ID=K3A94_CDS-g15428.t1;Name=K3A94_CDS-g15428.t1;Parent=K3A94_transcript-g15428.t1
contig_6	AUGUSTUS	start_codon	6601163	6601165	.	-	0	ID=K3A94_start_codon-g15428.t1;Name=K3A94_start_codon-g15428.t1;Parent=K3A94_transcript-g15428.t1
contig_6	AUGUSTUS	gene	6601787	6603504	1	+	.	ID=K3A94_g15429;Name=K3A94_g15429
contig_6	AUGUSTUS	transcript	6601787	6603504	1	+	.	ID=K3A94_transcript-g15429.t1;Name=K3A94_transcript-g15429.t1;Parent=K3A94_g15429
contig_6	AUGUSTUS	start_codon	6601787	6601789	.	+	0	ID=K3A94_start_codon-g15429.t1;Name=K3A94_start_codon-g15429.t1;Parent=K3A94_transcript-g15429.t1
contig_6	AUGUSTUS	exon	6601787	6601811	.	+	.	ID=K3A94_exon-g15429.t1;Name=K3A94_exon-g15429.t1;Parent=K3A94_transcript-g15429.t1
contig_6	AUGUSTUS	CDS	6601787	6601811	1	+	0	ID=K3A94_CDS-g15429.t1;Name=K3A94_CDS-g15429.t1;Parent=K3A94_transcript-g15429.t1
contig_6	AUGUSTUS	intron	6601812	6601874	1	+	.	ID=K3A94_intron-g15429.t1;Name=K3A94_intron-g15429.t1;Parent=K3A94_transcript-g15429.t1
contig_6	AUGUSTUS	exon	6601875	6601952	.	+	.	ID=K3A94_exon-g15429.t1;Name=K3A94_exon-g15429.t1;Parent=K3A94_transcript-g15429.t1
contig_6	AUGUSTUS	CDS	6601875	6601952	1	+	2	ID=K3A94_CDS-g15429.t1;Name=K3A94_CDS-g15429.t1;Parent=K3A94_transcript-g15429.t1
contig_6	AUGUSTUS	intron	6601953	6602251	1	+	.	ID=K3A94_intron-g15429.t1;Name=K3A94_intron-g15429.t1;Parent=K3A94_transcript-g15429.t1
contig_6	AUGUSTUS	exon	6602252	6602363	.	+	.	ID=K3A94_exon-g15429.t1;Name=K3A94_exon-g15429.t1;Parent=K3A94_transcript-g15429.t1
contig_6	AUGUSTUS	CDS	6602252	6602363	1	+	2	ID=K3A94_CDS-g15429.t1;Name=K3A94_CDS-g15429.t1;Parent=K3A94_transcript-g15429.t1
contig_6	GeneMark.hmm	gene	6602314	6603504	.	+	.	ID=K3A94_6054_g;Name=K3A94_6054_g
contig_6	GeneMark.hmm	transcript	6602314	6603504	.	+	.	ID=K3A94_transcript-6054_t;Name=K3A94_transcript-6054_t;Parent=K3A94_6054_g
contig_6	GeneMark.hmm	start_codon	6602314	6602316	.	+	0	ID=K3A94_start_codon-6054_t;Name=K3A94_start_codon-6054_t;Parent=K3A94_transcript-6054_t
contig_6	GeneMark.hmm	exon	6602314	6602363	0	+	.	ID=K3A94_exon-6054_t;Name=K3A94_exon-6054_t;Parent=K3A94_transcript-6054_t
contig_6	GeneMark.hmm	CDS	6602314	6602363	.	+	0	ID=K3A94_CDS-6054_t;Name=K3A94_CDS-6054_t;Parent=K3A94_transcript-6054_t
contig_6	AUGUSTUS	intron	6602364	6602421	1	+	.	ID=K3A94_intron-g15429.t1;Name=K3A94_intron-g15429.t1;Parent=K3A94_transcript-g15429.t1
contig_6	AUGUSTUS	exon	6602422	6602584	.	+	.	ID=K3A94_exon-g15429.t1;Name=K3A94_exon-g15429.t1;Parent=K3A94_transcript-g15429.t1
contig_6	GeneMark.hmm	exon	6602422	6602584	0	+	.	ID=K3A94_exon-6054_t;Name=K3A94_exon-6054_t;Parent=K3A94_transcript-6054_t
contig_6	AUGUSTUS	CDS	6602422	6602584	1	+	1	ID=K3A94_CDS-g15429.t1;Name=K3A94_CDS-g15429.t1;Parent=K3A94_transcript-g15429.t1
contig_6	GeneMark.hmm	CDS	6602422	6602584	.	+	1	ID=K3A94_CDS-6054_t;Name=K3A94_CDS-6054_t;Parent=K3A94_transcript-6054_t
contig_6	AUGUSTUS	intron	6602585	6602636	1	+	.	ID=K3A94_intron-g15429.t1;Name=K3A94_intron-g15429.t1;Parent=K3A94_transcript-g15429.t1
contig_6	AUGUSTUS	exon	6602637	6602874	.	+	.	ID=K3A94_exon-g15429.t1;Name=K3A94_exon-g15429.t1;Parent=K3A94_transcript-g15429.t1
contig_6	GeneMark.hmm	exon	6602637	6602874	0	+	.	ID=K3A94_exon-6054_t;Name=K3A94_exon-6054_t;Parent=K3A94_transcript-6054_t
contig_6	AUGUSTUS	CDS	6602637	6602874	1	+	0	ID=K3A94_CDS-g15429.t1;Name=K3A94_CDS-g15429.t1;Parent=K3A94_transcript-g15429.t1
contig_6	GeneMark.hmm	CDS	6602637	6602874	.	+	0	ID=K3A94_CDS-6054_t;Name=K3A94_CDS-6054_t;Parent=K3A94_transcript-6054_t
contig_6	AUGUSTUS	intron	6602875	6602969	1	+	.	ID=K3A94_intron-g15429.t1;Name=K3A94_intron-g15429.t1;Parent=K3A94_transcript-g15429.t1
contig_6	AUGUSTUS	exon	6602970	6603113	.	+	.	ID=K3A94_exon-g15429.t1;Name=K3A94_exon-g15429.t1;Parent=K3A94_transcript-g15429.t1
contig_6	GeneMark.hmm	exon	6602970	6603113	0	+	.	ID=K3A94_exon-6054_t;Name=K3A94_exon-6054_t;Parent=K3A94_transcript-6054_t
contig_6	AUGUSTUS	CDS	6602970	6603113	1	+	2	ID=K3A94_CDS-g15429.t1;Name=K3A94_CDS-g15429.t1;Parent=K3A94_transcript-g15429.t1
contig_6	GeneMark.hmm	CDS	6602970	6603113	.	+	2	ID=K3A94_CDS-6054_t;Name=K3A94_CDS-6054_t;Parent=K3A94_transcript-6054_t
contig_6	AUGUSTUS	intron	6603114	6603172	1	+	.	ID=K3A94_intron-g15429.t1;Name=K3A94_intron-g15429.t1;Parent=K3A94_transcript-g15429.t1
contig_6	AUGUSTUS	exon	6603173	6603291	.	+	.	ID=K3A94_exon-g15429.t1;Name=K3A94_exon-g15429.t1;Parent=K3A94_transcript-g15429.t1
contig_6	GeneMark.hmm	exon	6603173	6603291	0	+	.	ID=K3A94_exon-6054_t;Name=K3A94_exon-6054_t;Parent=K3A94_transcript-6054_t
contig_6	AUGUSTUS	CDS	6603173	6603291	1	+	2	ID=K3A94_CDS-g15429.t1;Name=K3A94_CDS-g15429.t1;Parent=K3A94_transcript-g15429.t1
contig_6	GeneMark.hmm	CDS	6603173	6603291	.	+	2	ID=K3A94_CDS-6054_t;Name=K3A94_CDS-6054_t;Parent=K3A94_transcript-6054_t
contig_6	AUGUSTUS	intron	6603292	6603348	1	+	.	ID=K3A94_intron-g15429.t1;Name=K3A94_intron-g15429.t1;Parent=K3A94_transcript-g15429.t1
contig_6	AUGUSTUS	exon	6603349	6603504	.	+	.	ID=K3A94_exon-g15429.t1;Name=K3A94_exon-g15429.t1;Parent=K3A94_transcript-g15429.t1
contig_6	GeneMark.hmm	exon	6603349	6603504	0	+	.	ID=K3A94_exon-6054_t;Name=K3A94_exon-6054_t;Parent=K3A94_transcript-6054_t
contig_6	AUGUSTUS	CDS	6603349	6603504	1	+	0	ID=K3A94_CDS-g15429.t1;Name=K3A94_CDS-g15429.t1;Parent=K3A94_transcript-g15429.t1
contig_6	GeneMark.hmm	CDS	6603349	6603504	.	+	0	ID=K3A94_CDS-6054_t;Name=K3A94_CDS-6054_t;Parent=K3A94_transcript-6054_t
contig_6	AUGUSTUS	stop_codon	6603502	6603504	.	+	0	ID=K3A94_stop_codon-g15429.t1;Name=K3A94_stop_codon-g15429.t1;Parent=K3A94_transcript-g15429.t1
contig_6	GeneMark.hmm	stop_codon	6603502	6603504	.	+	0	ID=K3A94_stop_codon-6054_t;Name=K3A94_stop_codon-6054_t;Parent=K3A94_transcript-6054_t
contig_6	AUGUSTUS	gene	6604973	6605870	1	-	.	ID=K3A94_g15430;Name=K3A94_g15430
contig_6	AUGUSTUS	transcript	6604973	6605870	1	-	.	ID=K3A94_transcript-g15430.t1;Name=K3A94_transcript-g15430.t1;Parent=K3A94_g15430
contig_6	AUGUSTUS	stop_codon	6604973	6604975	.	-	0	ID=K3A94_stop_codon-g15430.t1;Name=K3A94_stop_codon-g15430.t1;Parent=K3A94_transcript-g15430.t1
contig_6	AUGUSTUS	exon	6604973	6605076	.	-	.	ID=K3A94_exon-g15430.t1;Name=K3A94_exon-g15430.t1;Parent=K3A94_transcript-g15430.t1
contig_6	AUGUSTUS	CDS	6604973	6605076	1	-	2	ID=K3A94_CDS-g15430.t1;Name=K3A94_CDS-g15430.t1;Parent=K3A94_transcript-g15430.t1
contig_6	AUGUSTUS	intron	6605077	6605197	1	-	.	ID=K3A94_intron-g15430.t1;Name=K3A94_intron-g15430.t1;Parent=K3A94_transcript-g15430.t1
contig_6	AUGUSTUS	exon	6605198	6605276	.	-	.	ID=K3A94_exon-g15430.t1;Name=K3A94_exon-g15430.t1;Parent=K3A94_transcript-g15430.t1
contig_6	AUGUSTUS	CDS	6605198	6605276	1	-	0	ID=K3A94_CDS-g15430.t1;Name=K3A94_CDS-g15430.t1;Parent=K3A94_transcript-g15430.t1
contig_6	AUGUSTUS	intron	6605277	6605327	1	-	.	ID=K3A94_intron-g15430.t1;Name=K3A94_intron-g15430.t1;Parent=K3A94_transcript-g15430.t1
contig_6	AUGUSTUS	exon	6605328	6605525	.	-	.	ID=K3A94_exon-g15430.t1;Name=K3A94_exon-g15430.t1;Parent=K3A94_transcript-g15430.t1
contig_6	AUGUSTUS	CDS	6605328	6605525	1	-	0	ID=K3A94_CDS-g15430.t1;Name=K3A94_CDS-g15430.t1;Parent=K3A94_transcript-g15430.t1
contig_6	AUGUSTUS	intron	6605526	6605579	1	-	.	ID=K3A94_intron-g15430.t1;Name=K3A94_intron-g15430.t1;Parent=K3A94_transcript-g15430.t1
contig_6	AUGUSTUS	exon	6605580	6605728	.	-	.	ID=K3A94_exon-g15430.t1;Name=K3A94_exon-g15430.t1;Parent=K3A94_transcript-g15430.t1
contig_6	AUGUSTUS	CDS	6605580	6605728	1	-	2	ID=K3A94_CDS-g15430.t1;Name=K3A94_CDS-g15430.t1;Parent=K3A94_transcript-g15430.t1
contig_6	AUGUSTUS	intron	6605729	6605785	1	-	.	ID=K3A94_intron-g15430.t1;Name=K3A94_intron-g15430.t1;Parent=K3A94_transcript-g15430.t1
contig_6	AUGUSTUS	exon	6605786	6605870	.	-	.	ID=K3A94_exon-g15430.t1;Name=K3A94_exon-g15430.t1;Parent=K3A94_transcript-g15430.t1
contig_6	AUGUSTUS	CDS	6605786	6605870	1	-	0	ID=K3A94_CDS-g15430.t1;Name=K3A94_CDS-g15430.t1;Parent=K3A94_transcript-g15430.t1
contig_6	AUGUSTUS	start_codon	6605868	6605870	.	-	0	ID=K3A94_start_codon-g15430.t1;Name=K3A94_start_codon-g15430.t1;Parent=K3A94_transcript-g15430.t1
contig_6	AUGUSTUS	gene	6607204	6610900	0.24	+	.	ID=K3A94_g15431;Name=K3A94_g15431
contig_6	AUGUSTUS	transcript	6607204	6610900	0.24	+	.	ID=K3A94_transcript-g15431.t1;Name=K3A94_transcript-g15431.t1;Parent=K3A94_g15431
contig_6	AUGUSTUS	start_codon	6607204	6607206	.	+	0	ID=K3A94_start_codon-g15431.t1;Name=K3A94_start_codon-g15431.t1;Parent=K3A94_transcript-g15431.t1
contig_6	AUGUSTUS	exon	6607204	6607222	.	+	.	ID=K3A94_exon-g15431.t1;Name=K3A94_exon-g15431.t1;Parent=K3A94_transcript-g15431.t1
contig_6	AUGUSTUS	CDS	6607204	6607222	0.47	+	0	ID=K3A94_CDS-g15431.t1;Name=K3A94_CDS-g15431.t1;Parent=K3A94_transcript-g15431.t1
contig_6	AUGUSTUS	intron	6607223	6607276	0.47	+	.	ID=K3A94_intron-g15431.t1;Name=K3A94_intron-g15431.t1;Parent=K3A94_transcript-g15431.t1
contig_6	AUGUSTUS	exon	6607277	6607346	.	+	.	ID=K3A94_exon-g15431.t1;Name=K3A94_exon-g15431.t1;Parent=K3A94_transcript-g15431.t1
contig_6	AUGUSTUS	CDS	6607277	6607346	0.99	+	2	ID=K3A94_CDS-g15431.t1;Name=K3A94_CDS-g15431.t1;Parent=K3A94_transcript-g15431.t1
contig_6	AUGUSTUS	intron	6607347	6607400	1	+	.	ID=K3A94_intron-g15431.t1;Name=K3A94_intron-g15431.t1;Parent=K3A94_transcript-g15431.t1
contig_6	AUGUSTUS	exon	6607401	6607545	.	+	.	ID=K3A94_exon-g15431.t1;Name=K3A94_exon-g15431.t1;Parent=K3A94_transcript-g15431.t1
contig_6	AUGUSTUS	CDS	6607401	6607545	1	+	1	ID=K3A94_CDS-g15431.t1;Name=K3A94_CDS-g15431.t1;Parent=K3A94_transcript-g15431.t1
contig_6	GeneMark.hmm	gene	6607456	6608608	.	+	.	ID=K3A94_6056_g;Name=K3A94_6056_g
contig_6	GeneMark.hmm	transcript	6607456	6608608	.	+	.	ID=K3A94_transcript-6056_t;Name=K3A94_transcript-6056_t;Parent=K3A94_6056_g
contig_6	GeneMark.hmm	start_codon	6607456	6607458	.	+	0	ID=K3A94_start_codon-6056_t;Name=K3A94_start_codon-6056_t;Parent=K3A94_transcript-6056_t
contig_6	GeneMark.hmm	exon	6607456	6607545	0	+	.	ID=K3A94_exon-6056_t;Name=K3A94_exon-6056_t;Parent=K3A94_transcript-6056_t
contig_6	GeneMark.hmm	CDS	6607456	6607545	.	+	0	ID=K3A94_CDS-6056_t;Name=K3A94_CDS-6056_t;Parent=K3A94_transcript-6056_t
contig_6	AUGUSTUS	intron	6607546	6607593	1	+	.	ID=K3A94_intron-g15431.t1;Name=K3A94_intron-g15431.t1;Parent=K3A94_transcript-g15431.t1
contig_6	AUGUSTUS	exon	6607594	6607725	.	+	.	ID=K3A94_exon-g15431.t1;Name=K3A94_exon-g15431.t1;Parent=K3A94_transcript-g15431.t1
contig_6	GeneMark.hmm	exon	6607594	6607725	0	+	.	ID=K3A94_exon-6056_t;Name=K3A94_exon-6056_t;Parent=K3A94_transcript-6056_t
contig_6	AUGUSTUS	CDS	6607594	6607725	1	+	0	ID=K3A94_CDS-g15431.t1;Name=K3A94_CDS-g15431.t1;Parent=K3A94_transcript-g15431.t1
contig_6	GeneMark.hmm	CDS	6607594	6607725	.	+	0	ID=K3A94_CDS-6056_t;Name=K3A94_CDS-6056_t;Parent=K3A94_transcript-6056_t
contig_6	AUGUSTUS	intron	6607726	6607780	1	+	.	ID=K3A94_intron-g15431.t1;Name=K3A94_intron-g15431.t1;Parent=K3A94_transcript-g15431.t1
contig_6	AUGUSTUS	exon	6607781	6607973	.	+	.	ID=K3A94_exon-g15431.t1;Name=K3A94_exon-g15431.t1;Parent=K3A94_transcript-g15431.t1
contig_6	GeneMark.hmm	exon	6607781	6607973	0	+	.	ID=K3A94_exon-6056_t;Name=K3A94_exon-6056_t;Parent=K3A94_transcript-6056_t
contig_6	AUGUSTUS	CDS	6607781	6607973	1	+	0	ID=K3A94_CDS-g15431.t1;Name=K3A94_CDS-g15431.t1;Parent=K3A94_transcript-g15431.t1
contig_6	GeneMark.hmm	CDS	6607781	6607973	.	+	0	ID=K3A94_CDS-6056_t;Name=K3A94_CDS-6056_t;Parent=K3A94_transcript-6056_t
contig_6	AUGUSTUS	intron	6607974	6608033	1	+	.	ID=K3A94_intron-g15431.t1;Name=K3A94_intron-g15431.t1;Parent=K3A94_transcript-g15431.t1
contig_6	AUGUSTUS	exon	6608034	6608183	.	+	.	ID=K3A94_exon-g15431.t1;Name=K3A94_exon-g15431.t1;Parent=K3A94_transcript-g15431.t1
contig_6	GeneMark.hmm	exon	6608034	6608183	0	+	.	ID=K3A94_exon-6056_t;Name=K3A94_exon-6056_t;Parent=K3A94_transcript-6056_t
contig_6	AUGUSTUS	CDS	6608034	6608183	1	+	2	ID=K3A94_CDS-g15431.t1;Name=K3A94_CDS-g15431.t1;Parent=K3A94_transcript-g15431.t1
contig_6	GeneMark.hmm	CDS	6608034	6608183	.	+	2	ID=K3A94_CDS-6056_t;Name=K3A94_CDS-6056_t;Parent=K3A94_transcript-6056_t
contig_6	AUGUSTUS	intron	6608184	6608234	1	+	.	ID=K3A94_intron-g15431.t1;Name=K3A94_intron-g15431.t1;Parent=K3A94_transcript-g15431.t1
contig_6	AUGUSTUS	exon	6608235	6608407	.	+	.	ID=K3A94_exon-g15431.t1;Name=K3A94_exon-g15431.t1;Parent=K3A94_transcript-g15431.t1
contig_6	GeneMark.hmm	exon	6608235	6608407	0	+	.	ID=K3A94_exon-6056_t;Name=K3A94_exon-6056_t;Parent=K3A94_transcript-6056_t
contig_6	AUGUSTUS	CDS	6608235	6608407	1	+	2	ID=K3A94_CDS-g15431.t1;Name=K3A94_CDS-g15431.t1;Parent=K3A94_transcript-g15431.t1
contig_6	GeneMark.hmm	CDS	6608235	6608407	.	+	2	ID=K3A94_CDS-6056_t;Name=K3A94_CDS-6056_t;Parent=K3A94_transcript-6056_t
contig_6	AUGUSTUS	intron	6608408	6608458	1	+	.	ID=K3A94_intron-g15431.t1;Name=K3A94_intron-g15431.t1;Parent=K3A94_transcript-g15431.t1
contig_6	AUGUSTUS	exon	6608459	6608603	.	+	.	ID=K3A94_exon-g15431.t1;Name=K3A94_exon-g15431.t1;Parent=K3A94_transcript-g15431.t1
contig_6	GeneMark.hmm	exon	6608459	6608608	0	+	.	ID=K3A94_exon-6056_t;Name=K3A94_exon-6056_t;Parent=K3A94_transcript-6056_t
contig_6	AUGUSTUS	CDS	6608459	6608603	0.58	+	0	ID=K3A94_CDS-g15431.t1;Name=K3A94_CDS-g15431.t1;Parent=K3A94_transcript-g15431.t1
contig_6	GeneMark.hmm	CDS	6608459	6608608	.	+	0	ID=K3A94_CDS-6056_t;Name=K3A94_CDS-6056_t;Parent=K3A94_transcript-6056_t
contig_6	AUGUSTUS	intron	6608604	6609948	0.58	+	.	ID=K3A94_intron-g15431.t1;Name=K3A94_intron-g15431.t1;Parent=K3A94_transcript-g15431.t1
contig_6	GeneMark.hmm	stop_codon	6608606	6608608	.	+	0	ID=K3A94_stop_codon-6056_t;Name=K3A94_stop_codon-6056_t;Parent=K3A94_transcript-6056_t
contig_6	AUGUSTUS	exon	6609949	6610042	.	+	.	ID=K3A94_exon-g15431.t1;Name=K3A94_exon-g15431.t1;Parent=K3A94_transcript-g15431.t1
contig_6	AUGUSTUS	CDS	6609949	6610042	0.58	+	2	ID=K3A94_CDS-g15431.t1;Name=K3A94_CDS-g15431.t1;Parent=K3A94_transcript-g15431.t1
contig_6	AUGUSTUS	intron	6610043	6610110	1	+	.	ID=K3A94_intron-g15431.t1;Name=K3A94_intron-g15431.t1;Parent=K3A94_transcript-g15431.t1
contig_6	AUGUSTUS	exon	6610111	6610276	.	+	.	ID=K3A94_exon-g15431.t1;Name=K3A94_exon-g15431.t1;Parent=K3A94_transcript-g15431.t1
contig_6	AUGUSTUS	CDS	6610111	6610276	1	+	1	ID=K3A94_CDS-g15431.t1;Name=K3A94_CDS-g15431.t1;Parent=K3A94_transcript-g15431.t1
contig_6	GeneMark.hmm	gene	6610163	6610900	.	+	.	ID=K3A94_6057_g;Name=K3A94_6057_g
contig_6	GeneMark.hmm	transcript	6610163	6610900	.	+	.	ID=K3A94_transcript-6057_t;Name=K3A94_transcript-6057_t;Parent=K3A94_6057_g
contig_6	GeneMark.hmm	start_codon	6610163	6610165	.	+	0	ID=K3A94_start_codon-6057_t;Name=K3A94_start_codon-6057_t;Parent=K3A94_transcript-6057_t
contig_6	GeneMark.hmm	exon	6610163	6610276	0	+	.	ID=K3A94_exon-6057_t;Name=K3A94_exon-6057_t;Parent=K3A94_transcript-6057_t
contig_6	GeneMark.hmm	CDS	6610163	6610276	.	+	0	ID=K3A94_CDS-6057_t;Name=K3A94_CDS-6057_t;Parent=K3A94_transcript-6057_t
contig_6	AUGUSTUS	intron	6610277	6610325	1	+	.	ID=K3A94_intron-g15431.t1;Name=K3A94_intron-g15431.t1;Parent=K3A94_transcript-g15431.t1
contig_6	AUGUSTUS	exon	6610326	6610414	.	+	.	ID=K3A94_exon-g15431.t1;Name=K3A94_exon-g15431.t1;Parent=K3A94_transcript-g15431.t1
contig_6	GeneMark.hmm	exon	6610326	6610414	0	+	.	ID=K3A94_exon-6057_t;Name=K3A94_exon-6057_t;Parent=K3A94_transcript-6057_t
contig_6	AUGUSTUS	CDS	6610326	6610414	1	+	0	ID=K3A94_CDS-g15431.t1;Name=K3A94_CDS-g15431.t1;Parent=K3A94_transcript-g15431.t1
contig_6	GeneMark.hmm	CDS	6610326	6610414	.	+	0	ID=K3A94_CDS-6057_t;Name=K3A94_CDS-6057_t;Parent=K3A94_transcript-6057_t
contig_6	AUGUSTUS	intron	6610415	6610467	1	+	.	ID=K3A94_intron-g15431.t1;Name=K3A94_intron-g15431.t1;Parent=K3A94_transcript-g15431.t1
contig_6	AUGUSTUS	exon	6610468	6610601	.	+	.	ID=K3A94_exon-g15431.t1;Name=K3A94_exon-g15431.t1;Parent=K3A94_transcript-g15431.t1
contig_6	GeneMark.hmm	exon	6610468	6610601	0	+	.	ID=K3A94_exon-6057_t;Name=K3A94_exon-6057_t;Parent=K3A94_transcript-6057_t
contig_6	AUGUSTUS	CDS	6610468	6610601	1	+	1	ID=K3A94_CDS-g15431.t1;Name=K3A94_CDS-g15431.t1;Parent=K3A94_transcript-g15431.t1
contig_6	GeneMark.hmm	CDS	6610468	6610601	.	+	1	ID=K3A94_CDS-6057_t;Name=K3A94_CDS-6057_t;Parent=K3A94_transcript-6057_t
contig_6	AUGUSTUS	intron	6610602	6610652	1	+	.	ID=K3A94_intron-g15431.t1;Name=K3A94_intron-g15431.t1;Parent=K3A94_transcript-g15431.t1
contig_6	AUGUSTUS	exon	6610653	6610900	.	+	.	ID=K3A94_exon-g15431.t1;Name=K3A94_exon-g15431.t1;Parent=K3A94_transcript-g15431.t1
contig_6	GeneMark.hmm	exon	6610653	6610900	0	+	.	ID=K3A94_exon-6057_t;Name=K3A94_exon-6057_t;Parent=K3A94_transcript-6057_t
contig_6	AUGUSTUS	CDS	6610653	6610900	0.99	+	2	ID=K3A94_CDS-g15431.t1;Name=K3A94_CDS-g15431.t1;Parent=K3A94_transcript-g15431.t1
contig_6	GeneMark.hmm	CDS	6610653	6610900	.	+	2	ID=K3A94_CDS-6057_t;Name=K3A94_CDS-6057_t;Parent=K3A94_transcript-6057_t
contig_6	AUGUSTUS	stop_codon	6610898	6610900	.	+	0	ID=K3A94_stop_codon-g15431.t1;Name=K3A94_stop_codon-g15431.t1;Parent=K3A94_transcript-g15431.t1
contig_6	GeneMark.hmm	stop_codon	6610898	6610900	.	+	0	ID=K3A94_stop_codon-6057_t;Name=K3A94_stop_codon-6057_t;Parent=K3A94_transcript-6057_t
contig_6	AUGUSTUS	gene	6611113	6611845	0.99	-	.	ID=K3A94_g15432;Name=K3A94_g15432
contig_6	AUGUSTUS	transcript	6611113	6611845	0.99	-	.	ID=K3A94_transcript-g15432.t1;Name=K3A94_transcript-g15432.t1;Parent=K3A94_g15432
contig_6	AUGUSTUS	stop_codon	6611113	6611115	.	-	0	ID=K3A94_stop_codon-g15432.t1;Name=K3A94_stop_codon-g15432.t1;Parent=K3A94_transcript-g15432.t1
contig_6	AUGUSTUS	exon	6611113	6611246	.	-	.	ID=K3A94_exon-g15432.t1;Name=K3A94_exon-g15432.t1;Parent=K3A94_transcript-g15432.t1
contig_6	AUGUSTUS	CDS	6611113	6611246	0.99	-	2	ID=K3A94_CDS-g15432.t1;Name=K3A94_CDS-g15432.t1;Parent=K3A94_transcript-g15432.t1
contig_6	AUGUSTUS	intron	6611247	6611437	1	-	.	ID=K3A94_intron-g15432.t1;Name=K3A94_intron-g15432.t1;Parent=K3A94_transcript-g15432.t1
contig_6	AUGUSTUS	exon	6611438	6611573	.	-	.	ID=K3A94_exon-g15432.t1;Name=K3A94_exon-g15432.t1;Parent=K3A94_transcript-g15432.t1
contig_6	AUGUSTUS	CDS	6611438	6611573	0.99	-	0	ID=K3A94_CDS-g15432.t1;Name=K3A94_CDS-g15432.t1;Parent=K3A94_transcript-g15432.t1
contig_6	AUGUSTUS	intron	6611574	6611842	1	-	.	ID=K3A94_intron-g15432.t1;Name=K3A94_intron-g15432.t1;Parent=K3A94_transcript-g15432.t1
contig_6	AUGUSTUS	start_codon	6611843	6611845	.	-	0	ID=K3A94_start_codon-g15432.t1;Name=K3A94_start_codon-g15432.t1;Parent=K3A94_transcript-g15432.t1
contig_6	AUGUSTUS	exon	6611843	6611845	.	-	.	ID=K3A94_exon-g15432.t1;Name=K3A94_exon-g15432.t1;Parent=K3A94_transcript-g15432.t1
contig_6	AUGUSTUS	CDS	6611843	6611845	1	-	0	ID=K3A94_CDS-g15432.t1;Name=K3A94_CDS-g15432.t1;Parent=K3A94_transcript-g15432.t1
contig_6	AUGUSTUS	gene	6612893	6628394	0.73	+	.	ID=K3A94_g15433;Name=K3A94_g15433
contig_6	AUGUSTUS	transcript	6612893	6628394	0.73	+	.	ID=K3A94_transcript-g15433.t1;Name=K3A94_transcript-g15433.t1;Parent=K3A94_g15433
contig_6	AUGUSTUS	start_codon	6612893	6612895	.	+	0	ID=K3A94_start_codon-g15433.t1;Name=K3A94_start_codon-g15433.t1;Parent=K3A94_transcript-g15433.t1
contig_6	AUGUSTUS	exon	6612893	6612997	.	+	.	ID=K3A94_exon-g15433.t1;Name=K3A94_exon-g15433.t1;Parent=K3A94_transcript-g15433.t1
contig_6	AUGUSTUS	CDS	6612893	6612997	0.75	+	0	ID=K3A94_CDS-g15433.t1;Name=K3A94_CDS-g15433.t1;Parent=K3A94_transcript-g15433.t1
contig_6	AUGUSTUS	intron	6612998	6626253	1	+	.	ID=K3A94_intron-g15433.t1;Name=K3A94_intron-g15433.t1;Parent=K3A94_transcript-g15433.t1
contig_6	AUGUSTUS	gene	6614662	6615047	0.46	-	.	ID=K3A94_g15434;Name=K3A94_g15434
contig_6	AUGUSTUS	transcript	6614662	6615047	0.46	-	.	ID=K3A94_transcript-g15434.t1;Name=K3A94_transcript-g15434.t1;Parent=K3A94_g15434
contig_6	AUGUSTUS	stop_codon	6614662	6614664	.	-	0	ID=K3A94_stop_codon-g15434.t1;Name=K3A94_stop_codon-g15434.t1;Parent=K3A94_transcript-g15434.t1
contig_6	AUGUSTUS	exon	6614662	6614859	.	-	.	ID=K3A94_exon-g15434.t1;Name=K3A94_exon-g15434.t1;Parent=K3A94_transcript-g15434.t1
contig_6	AUGUSTUS	CDS	6614662	6614859	0.97	-	0	ID=K3A94_CDS-g15434.t1;Name=K3A94_CDS-g15434.t1;Parent=K3A94_transcript-g15434.t1
contig_6	AUGUSTUS	intron	6614860	6614924	0.91	-	.	ID=K3A94_intron-g15434.t1;Name=K3A94_intron-g15434.t1;Parent=K3A94_transcript-g15434.t1
contig_6	AUGUSTUS	exon	6614925	6615047	.	-	.	ID=K3A94_exon-g15434.t1;Name=K3A94_exon-g15434.t1;Parent=K3A94_transcript-g15434.t1
contig_6	AUGUSTUS	CDS	6614925	6615047	0.46	-	0	ID=K3A94_CDS-g15434.t1;Name=K3A94_CDS-g15434.t1;Parent=K3A94_transcript-g15434.t1
contig_6	AUGUSTUS	start_codon	6615045	6615047	.	-	0	ID=K3A94_start_codon-g15434.t1;Name=K3A94_start_codon-g15434.t1;Parent=K3A94_transcript-g15434.t1
contig_6	AUGUSTUS	exon	6626254	6626438	.	+	.	ID=K3A94_exon-g15433.t1;Name=K3A94_exon-g15433.t1;Parent=K3A94_transcript-g15433.t1
contig_6	AUGUSTUS	CDS	6626254	6626438	1	+	0	ID=K3A94_CDS-g15433.t1;Name=K3A94_CDS-g15433.t1;Parent=K3A94_transcript-g15433.t1
contig_6	AUGUSTUS	intron	6626439	6626590	1	+	.	ID=K3A94_intron-g15433.t1;Name=K3A94_intron-g15433.t1;Parent=K3A94_transcript-g15433.t1
contig_6	AUGUSTUS	exon	6626591	6626706	.	+	.	ID=K3A94_exon-g15433.t1;Name=K3A94_exon-g15433.t1;Parent=K3A94_transcript-g15433.t1
contig_6	AUGUSTUS	CDS	6626591	6626706	1	+	1	ID=K3A94_CDS-g15433.t1;Name=K3A94_CDS-g15433.t1;Parent=K3A94_transcript-g15433.t1
contig_6	AUGUSTUS	intron	6626707	6627507	1	+	.	ID=K3A94_intron-g15433.t1;Name=K3A94_intron-g15433.t1;Parent=K3A94_transcript-g15433.t1
contig_6	AUGUSTUS	exon	6627508	6627593	.	+	.	ID=K3A94_exon-g15433.t1;Name=K3A94_exon-g15433.t1;Parent=K3A94_transcript-g15433.t1
contig_6	AUGUSTUS	CDS	6627508	6627593	1	+	2	ID=K3A94_CDS-g15433.t1;Name=K3A94_CDS-g15433.t1;Parent=K3A94_transcript-g15433.t1
contig_6	AUGUSTUS	intron	6627594	6628253	1	+	.	ID=K3A94_intron-g15433.t1;Name=K3A94_intron-g15433.t1;Parent=K3A94_transcript-g15433.t1
contig_6	AUGUSTUS	exon	6628254	6628394	.	+	.	ID=K3A94_exon-g15433.t1;Name=K3A94_exon-g15433.t1;Parent=K3A94_transcript-g15433.t1
contig_6	AUGUSTUS	CDS	6628254	6628394	0.97	+	0	ID=K3A94_CDS-g15433.t1;Name=K3A94_CDS-g15433.t1;Parent=K3A94_transcript-g15433.t1
contig_6	AUGUSTUS	stop_codon	6628392	6628394	.	+	0	ID=K3A94_stop_codon-g15433.t1;Name=K3A94_stop_codon-g15433.t1;Parent=K3A94_transcript-g15433.t1
contig_6	AUGUSTUS	gene	6634756	6656404	2.53	+	.	ID=K3A94_g15435;Name=K3A94_g15435
contig_6	AUGUSTUS	transcript	6634756	6656404	0.61	+	.	ID=K3A94_transcript-g15435.t3;Name=K3A94_transcript-g15435.t3;Parent=K3A94_g15435
contig_6	AUGUSTUS	transcript	6634756	6656404	0.95	+	.	ID=K3A94_transcript-g15435.t1;Name=K3A94_transcript-g15435.t1;Parent=K3A94_g15435
contig_6	AUGUSTUS	transcript	6634756	6656404	0.97	+	.	ID=K3A94_transcript-g15435.t2;Name=K3A94_transcript-g15435.t2;Parent=K3A94_g15435
contig_6	AUGUSTUS	start_codon	6634756	6634758	.	+	0	ID=K3A94_start_codon-g15435.t1;Name=K3A94_start_codon-g15435.t1;Parent=K3A94_transcript-g15435.t1
contig_6	AUGUSTUS	start_codon	6634756	6634758	.	+	0	ID=K3A94_start_codon-g15435.t2;Name=K3A94_start_codon-g15435.t2;Parent=K3A94_transcript-g15435.t2
contig_6	AUGUSTUS	start_codon	6634756	6634758	.	+	0	ID=K3A94_start_codon-g15435.t3;Name=K3A94_start_codon-g15435.t3;Parent=K3A94_transcript-g15435.t3
contig_6	AUGUSTUS	exon	6634756	6637612	.	+	.	ID=K3A94_exon-g15435.t1;Name=K3A94_exon-g15435.t1;Parent=K3A94_transcript-g15435.t1
contig_6	AUGUSTUS	exon	6634756	6637612	.	+	.	ID=K3A94_exon-g15435.t2;Name=K3A94_exon-g15435.t2;Parent=K3A94_transcript-g15435.t2
contig_6	AUGUSTUS	exon	6634756	6637612	.	+	.	ID=K3A94_exon-g15435.t3;Name=K3A94_exon-g15435.t3;Parent=K3A94_transcript-g15435.t3
contig_6	AUGUSTUS	CDS	6634756	6637612	0.96	+	0	ID=K3A94_CDS-g15435.t1;Name=K3A94_CDS-g15435.t1;Parent=K3A94_transcript-g15435.t1
contig_6	AUGUSTUS	CDS	6634756	6637612	0.97	+	0	ID=K3A94_CDS-g15435.t2;Name=K3A94_CDS-g15435.t2;Parent=K3A94_transcript-g15435.t2
contig_6	AUGUSTUS	CDS	6634756	6637612	0.96	+	0	ID=K3A94_CDS-g15435.t3;Name=K3A94_CDS-g15435.t3;Parent=K3A94_transcript-g15435.t3
contig_6	AUGUSTUS	intron	6637613	6637666	0.96	+	.	ID=K3A94_intron-g15435.t1;Name=K3A94_intron-g15435.t1;Parent=K3A94_transcript-g15435.t1
contig_6	AUGUSTUS	intron	6637613	6637666	0.97	+	.	ID=K3A94_intron-g15435.t2;Name=K3A94_intron-g15435.t2;Parent=K3A94_transcript-g15435.t2
contig_6	AUGUSTUS	intron	6637613	6637666	0.96	+	.	ID=K3A94_intron-g15435.t3;Name=K3A94_intron-g15435.t3;Parent=K3A94_transcript-g15435.t3
contig_6	AUGUSTUS	exon	6637667	6637987	.	+	.	ID=K3A94_exon-g15435.t1;Name=K3A94_exon-g15435.t1;Parent=K3A94_transcript-g15435.t1
contig_6	AUGUSTUS	exon	6637667	6638056	.	+	.	ID=K3A94_exon-g15435.t2;Name=K3A94_exon-g15435.t2;Parent=K3A94_transcript-g15435.t2
contig_6	AUGUSTUS	exon	6637667	6638056	.	+	.	ID=K3A94_exon-g15435.t3;Name=K3A94_exon-g15435.t3;Parent=K3A94_transcript-g15435.t3
contig_6	AUGUSTUS	CDS	6637667	6637987	0.95	+	2	ID=K3A94_CDS-g15435.t1;Name=K3A94_CDS-g15435.t1;Parent=K3A94_transcript-g15435.t1
contig_6	AUGUSTUS	CDS	6637667	6638056	0.97	+	2	ID=K3A94_CDS-g15435.t2;Name=K3A94_CDS-g15435.t2;Parent=K3A94_transcript-g15435.t2
contig_6	AUGUSTUS	CDS	6637667	6638056	0.63	+	2	ID=K3A94_CDS-g15435.t3;Name=K3A94_CDS-g15435.t3;Parent=K3A94_transcript-g15435.t3
contig_6	AUGUSTUS	intron	6637988	6653446	0.99	+	.	ID=K3A94_intron-g15435.t1;Name=K3A94_intron-g15435.t1;Parent=K3A94_transcript-g15435.t1
contig_6	AUGUSTUS	intron	6638057	6653446	1	+	.	ID=K3A94_intron-g15435.t2;Name=K3A94_intron-g15435.t2;Parent=K3A94_transcript-g15435.t2
contig_6	AUGUSTUS	intron	6638057	6645174	0.64	+	.	ID=K3A94_intron-g15435.t3;Name=K3A94_intron-g15435.t3;Parent=K3A94_transcript-g15435.t3
contig_6	AUGUSTUS	exon	6645175	6645276	.	+	.	ID=K3A94_exon-g15435.t3;Name=K3A94_exon-g15435.t3;Parent=K3A94_transcript-g15435.t3
contig_6	AUGUSTUS	CDS	6645175	6645276	0.97	+	2	ID=K3A94_CDS-g15435.t3;Name=K3A94_CDS-g15435.t3;Parent=K3A94_transcript-g15435.t3
contig_6	AUGUSTUS	intron	6645277	6653446	0.99	+	.	ID=K3A94_intron-g15435.t3;Name=K3A94_intron-g15435.t3;Parent=K3A94_transcript-g15435.t3
contig_6	AUGUSTUS	exon	6653447	6653673	.	+	.	ID=K3A94_exon-g15435.t1;Name=K3A94_exon-g15435.t1;Parent=K3A94_transcript-g15435.t1
contig_6	AUGUSTUS	exon	6653447	6653673	.	+	.	ID=K3A94_exon-g15435.t2;Name=K3A94_exon-g15435.t2;Parent=K3A94_transcript-g15435.t2
contig_6	AUGUSTUS	exon	6653447	6653673	.	+	.	ID=K3A94_exon-g15435.t3;Name=K3A94_exon-g15435.t3;Parent=K3A94_transcript-g15435.t3
contig_6	AUGUSTUS	CDS	6653447	6653673	1	+	2	ID=K3A94_CDS-g15435.t1;Name=K3A94_CDS-g15435.t1;Parent=K3A94_transcript-g15435.t1
contig_6	AUGUSTUS	CDS	6653447	6653673	1	+	2	ID=K3A94_CDS-g15435.t2;Name=K3A94_CDS-g15435.t2;Parent=K3A94_transcript-g15435.t2
contig_6	AUGUSTUS	CDS	6653447	6653673	1	+	2	ID=K3A94_CDS-g15435.t3;Name=K3A94_CDS-g15435.t3;Parent=K3A94_transcript-g15435.t3
contig_6	AUGUSTUS	intron	6653674	6653737	1	+	.	ID=K3A94_intron-g15435.t1;Name=K3A94_intron-g15435.t1;Parent=K3A94_transcript-g15435.t1
contig_6	AUGUSTUS	intron	6653674	6653737	1	+	.	ID=K3A94_intron-g15435.t2;Name=K3A94_intron-g15435.t2;Parent=K3A94_transcript-g15435.t2
contig_6	AUGUSTUS	intron	6653674	6653737	1	+	.	ID=K3A94_intron-g15435.t3;Name=K3A94_intron-g15435.t3;Parent=K3A94_transcript-g15435.t3
contig_6	AUGUSTUS	exon	6653738	6653911	.	+	.	ID=K3A94_exon-g15435.t1;Name=K3A94_exon-g15435.t1;Parent=K3A94_transcript-g15435.t1
contig_6	AUGUSTUS	exon	6653738	6653911	.	+	.	ID=K3A94_exon-g15435.t2;Name=K3A94_exon-g15435.t2;Parent=K3A94_transcript-g15435.t2
contig_6	AUGUSTUS	exon	6653738	6653911	.	+	.	ID=K3A94_exon-g15435.t3;Name=K3A94_exon-g15435.t3;Parent=K3A94_transcript-g15435.t3
contig_6	AUGUSTUS	CDS	6653738	6653911	1	+	0	ID=K3A94_CDS-g15435.t1;Name=K3A94_CDS-g15435.t1;Parent=K3A94_transcript-g15435.t1
contig_6	AUGUSTUS	CDS	6653738	6653911	1	+	0	ID=K3A94_CDS-g15435.t2;Name=K3A94_CDS-g15435.t2;Parent=K3A94_transcript-g15435.t2
contig_6	AUGUSTUS	CDS	6653738	6653911	1	+	0	ID=K3A94_CDS-g15435.t3;Name=K3A94_CDS-g15435.t3;Parent=K3A94_transcript-g15435.t3
contig_6	AUGUSTUS	intron	6653912	6654754	1	+	.	ID=K3A94_intron-g15435.t1;Name=K3A94_intron-g15435.t1;Parent=K3A94_transcript-g15435.t1
contig_6	AUGUSTUS	intron	6653912	6654754	1	+	.	ID=K3A94_intron-g15435.t2;Name=K3A94_intron-g15435.t2;Parent=K3A94_transcript-g15435.t2
contig_6	AUGUSTUS	intron	6653912	6654754	1	+	.	ID=K3A94_intron-g15435.t3;Name=K3A94_intron-g15435.t3;Parent=K3A94_transcript-g15435.t3
contig_6	AUGUSTUS	exon	6654755	6654909	.	+	.	ID=K3A94_exon-g15435.t1;Name=K3A94_exon-g15435.t1;Parent=K3A94_transcript-g15435.t1
contig_6	AUGUSTUS	exon	6654755	6654909	.	+	.	ID=K3A94_exon-g15435.t2;Name=K3A94_exon-g15435.t2;Parent=K3A94_transcript-g15435.t2
contig_6	AUGUSTUS	exon	6654755	6654909	.	+	.	ID=K3A94_exon-g15435.t3;Name=K3A94_exon-g15435.t3;Parent=K3A94_transcript-g15435.t3
contig_6	AUGUSTUS	CDS	6654755	6654909	1	+	0	ID=K3A94_CDS-g15435.t1;Name=K3A94_CDS-g15435.t1;Parent=K3A94_transcript-g15435.t1
contig_6	AUGUSTUS	CDS	6654755	6654909	1	+	0	ID=K3A94_CDS-g15435.t2;Name=K3A94_CDS-g15435.t2;Parent=K3A94_transcript-g15435.t2
contig_6	AUGUSTUS	CDS	6654755	6654909	1	+	0	ID=K3A94_CDS-g15435.t3;Name=K3A94_CDS-g15435.t3;Parent=K3A94_transcript-g15435.t3
contig_6	AUGUSTUS	intron	6654910	6655473	1	+	.	ID=K3A94_intron-g15435.t1;Name=K3A94_intron-g15435.t1;Parent=K3A94_transcript-g15435.t1
contig_6	AUGUSTUS	intron	6654910	6655473	1	+	.	ID=K3A94_intron-g15435.t2;Name=K3A94_intron-g15435.t2;Parent=K3A94_transcript-g15435.t2
contig_6	AUGUSTUS	intron	6654910	6655473	1	+	.	ID=K3A94_intron-g15435.t3;Name=K3A94_intron-g15435.t3;Parent=K3A94_transcript-g15435.t3
contig_6	AUGUSTUS	exon	6655474	6655612	.	+	.	ID=K3A94_exon-g15435.t1;Name=K3A94_exon-g15435.t1;Parent=K3A94_transcript-g15435.t1
contig_6	AUGUSTUS	exon	6655474	6655612	.	+	.	ID=K3A94_exon-g15435.t2;Name=K3A94_exon-g15435.t2;Parent=K3A94_transcript-g15435.t2
contig_6	AUGUSTUS	exon	6655474	6655612	.	+	.	ID=K3A94_exon-g15435.t3;Name=K3A94_exon-g15435.t3;Parent=K3A94_transcript-g15435.t3
contig_6	AUGUSTUS	CDS	6655474	6655612	1	+	1	ID=K3A94_CDS-g15435.t1;Name=K3A94_CDS-g15435.t1;Parent=K3A94_transcript-g15435.t1
contig_6	AUGUSTUS	CDS	6655474	6655612	1	+	1	ID=K3A94_CDS-g15435.t2;Name=K3A94_CDS-g15435.t2;Parent=K3A94_transcript-g15435.t2
contig_6	AUGUSTUS	CDS	6655474	6655612	1	+	1	ID=K3A94_CDS-g15435.t3;Name=K3A94_CDS-g15435.t3;Parent=K3A94_transcript-g15435.t3
contig_6	AUGUSTUS	intron	6655613	6655719	1	+	.	ID=K3A94_intron-g15435.t1;Name=K3A94_intron-g15435.t1;Parent=K3A94_transcript-g15435.t1
contig_6	AUGUSTUS	intron	6655613	6655719	1	+	.	ID=K3A94_intron-g15435.t2;Name=K3A94_intron-g15435.t2;Parent=K3A94_transcript-g15435.t2
contig_6	AUGUSTUS	intron	6655613	6655719	1	+	.	ID=K3A94_intron-g15435.t3;Name=K3A94_intron-g15435.t3;Parent=K3A94_transcript-g15435.t3
contig_6	AUGUSTUS	exon	6655720	6655908	.	+	.	ID=K3A94_exon-g15435.t1;Name=K3A94_exon-g15435.t1;Parent=K3A94_transcript-g15435.t1
contig_6	AUGUSTUS	exon	6655720	6655908	.	+	.	ID=K3A94_exon-g15435.t2;Name=K3A94_exon-g15435.t2;Parent=K3A94_transcript-g15435.t2
contig_6	AUGUSTUS	exon	6655720	6655908	.	+	.	ID=K3A94_exon-g15435.t3;Name=K3A94_exon-g15435.t3;Parent=K3A94_transcript-g15435.t3
contig_6	AUGUSTUS	CDS	6655720	6655908	1	+	0	ID=K3A94_CDS-g15435.t1;Name=K3A94_CDS-g15435.t1;Parent=K3A94_transcript-g15435.t1
contig_6	AUGUSTUS	CDS	6655720	6655908	1	+	0	ID=K3A94_CDS-g15435.t2;Name=K3A94_CDS-g15435.t2;Parent=K3A94_transcript-g15435.t2
contig_6	AUGUSTUS	CDS	6655720	6655908	1	+	0	ID=K3A94_CDS-g15435.t3;Name=K3A94_CDS-g15435.t3;Parent=K3A94_transcript-g15435.t3
contig_6	AUGUSTUS	intron	6655909	6655971	1	+	.	ID=K3A94_intron-g15435.t1;Name=K3A94_intron-g15435.t1;Parent=K3A94_transcript-g15435.t1
contig_6	AUGUSTUS	intron	6655909	6655971	1	+	.	ID=K3A94_intron-g15435.t2;Name=K3A94_intron-g15435.t2;Parent=K3A94_transcript-g15435.t2
contig_6	AUGUSTUS	intron	6655909	6655971	1	+	.	ID=K3A94_intron-g15435.t3;Name=K3A94_intron-g15435.t3;Parent=K3A94_transcript-g15435.t3
contig_6	AUGUSTUS	exon	6655972	6656112	.	+	.	ID=K3A94_exon-g15435.t1;Name=K3A94_exon-g15435.t1;Parent=K3A94_transcript-g15435.t1
contig_6	AUGUSTUS	exon	6655972	6656112	.	+	.	ID=K3A94_exon-g15435.t2;Name=K3A94_exon-g15435.t2;Parent=K3A94_transcript-g15435.t2
contig_6	AUGUSTUS	exon	6655972	6656112	.	+	.	ID=K3A94_exon-g15435.t3;Name=K3A94_exon-g15435.t3;Parent=K3A94_transcript-g15435.t3
contig_6	AUGUSTUS	CDS	6655972	6656112	1	+	0	ID=K3A94_CDS-g15435.t1;Name=K3A94_CDS-g15435.t1;Parent=K3A94_transcript-g15435.t1
contig_6	AUGUSTUS	CDS	6655972	6656112	1	+	0	ID=K3A94_CDS-g15435.t2;Name=K3A94_CDS-g15435.t2;Parent=K3A94_transcript-g15435.t2
contig_6	AUGUSTUS	CDS	6655972	6656112	1	+	0	ID=K3A94_CDS-g15435.t3;Name=K3A94_CDS-g15435.t3;Parent=K3A94_transcript-g15435.t3
contig_6	AUGUSTUS	intron	6656113	6656254	1	+	.	ID=K3A94_intron-g15435.t1;Name=K3A94_intron-g15435.t1;Parent=K3A94_transcript-g15435.t1
contig_6	AUGUSTUS	intron	6656113	6656254	1	+	.	ID=K3A94_intron-g15435.t2;Name=K3A94_intron-g15435.t2;Parent=K3A94_transcript-g15435.t2
contig_6	AUGUSTUS	intron	6656113	6656254	1	+	.	ID=K3A94_intron-g15435.t3;Name=K3A94_intron-g15435.t3;Parent=K3A94_transcript-g15435.t3
contig_6	AUGUSTUS	exon	6656255	6656404	.	+	.	ID=K3A94_exon-g15435.t1;Name=K3A94_exon-g15435.t1;Parent=K3A94_transcript-g15435.t1
contig_6	AUGUSTUS	exon	6656255	6656404	.	+	.	ID=K3A94_exon-g15435.t2;Name=K3A94_exon-g15435.t2;Parent=K3A94_transcript-g15435.t2
contig_6	AUGUSTUS	exon	6656255	6656404	.	+	.	ID=K3A94_exon-g15435.t3;Name=K3A94_exon-g15435.t3;Parent=K3A94_transcript-g15435.t3
contig_6	AUGUSTUS	CDS	6656255	6656404	1	+	0	ID=K3A94_CDS-g15435.t1;Name=K3A94_CDS-g15435.t1;Parent=K3A94_transcript-g15435.t1
contig_6	AUGUSTUS	CDS	6656255	6656404	1	+	0	ID=K3A94_CDS-g15435.t2;Name=K3A94_CDS-g15435.t2;Parent=K3A94_transcript-g15435.t2
contig_6	AUGUSTUS	CDS	6656255	6656404	1	+	0	ID=K3A94_CDS-g15435.t3;Name=K3A94_CDS-g15435.t3;Parent=K3A94_transcript-g15435.t3
contig_6	AUGUSTUS	stop_codon	6656402	6656404	.	+	0	ID=K3A94_stop_codon-g15435.t1;Name=K3A94_stop_codon-g15435.t1;Parent=K3A94_transcript-g15435.t1
contig_6	AUGUSTUS	stop_codon	6656402	6656404	.	+	0	ID=K3A94_stop_codon-g15435.t2;Name=K3A94_stop_codon-g15435.t2;Parent=K3A94_transcript-g15435.t2
contig_6	AUGUSTUS	stop_codon	6656402	6656404	.	+	0	ID=K3A94_stop_codon-g15435.t3;Name=K3A94_stop_codon-g15435.t3;Parent=K3A94_transcript-g15435.t3
contig_6	AUGUSTUS	gene	6658649	6665889	0.99	-	.	ID=K3A94_g15436;Name=K3A94_g15436
contig_6	AUGUSTUS	transcript	6658649	6665889	0.99	-	.	ID=K3A94_transcript-g15436.t1;Name=K3A94_transcript-g15436.t1;Parent=K3A94_g15436
contig_6	AUGUSTUS	stop_codon	6658649	6658651	.	-	0	ID=K3A94_stop_codon-g15436.t1;Name=K3A94_stop_codon-g15436.t1;Parent=K3A94_transcript-g15436.t1
contig_6	AUGUSTUS	exon	6658649	6658729	.	-	.	ID=K3A94_exon-g15436.t1;Name=K3A94_exon-g15436.t1;Parent=K3A94_transcript-g15436.t1
contig_6	AUGUSTUS	CDS	6658649	6658729	1	-	0	ID=K3A94_CDS-g15436.t1;Name=K3A94_CDS-g15436.t1;Parent=K3A94_transcript-g15436.t1
contig_6	AUGUSTUS	intron	6658730	6660275	1	-	.	ID=K3A94_intron-g15436.t1;Name=K3A94_intron-g15436.t1;Parent=K3A94_transcript-g15436.t1
contig_6	AUGUSTUS	exon	6660276	6660520	.	-	.	ID=K3A94_exon-g15436.t1;Name=K3A94_exon-g15436.t1;Parent=K3A94_transcript-g15436.t1
contig_6	AUGUSTUS	CDS	6660276	6660520	1	-	2	ID=K3A94_CDS-g15436.t1;Name=K3A94_CDS-g15436.t1;Parent=K3A94_transcript-g15436.t1
contig_6	AUGUSTUS	intron	6660521	6661549	1	-	.	ID=K3A94_intron-g15436.t1;Name=K3A94_intron-g15436.t1;Parent=K3A94_transcript-g15436.t1
contig_6	AUGUSTUS	exon	6661550	6661638	.	-	.	ID=K3A94_exon-g15436.t1;Name=K3A94_exon-g15436.t1;Parent=K3A94_transcript-g15436.t1
contig_6	AUGUSTUS	CDS	6661550	6661638	1	-	1	ID=K3A94_CDS-g15436.t1;Name=K3A94_CDS-g15436.t1;Parent=K3A94_transcript-g15436.t1
contig_6	AUGUSTUS	intron	6661639	6661693	1	-	.	ID=K3A94_intron-g15436.t1;Name=K3A94_intron-g15436.t1;Parent=K3A94_transcript-g15436.t1
contig_6	AUGUSTUS	exon	6661694	6662109	.	-	.	ID=K3A94_exon-g15436.t1;Name=K3A94_exon-g15436.t1;Parent=K3A94_transcript-g15436.t1
contig_6	AUGUSTUS	CDS	6661694	6662109	1	-	0	ID=K3A94_CDS-g15436.t1;Name=K3A94_CDS-g15436.t1;Parent=K3A94_transcript-g15436.t1
contig_6	AUGUSTUS	intron	6662110	6662203	1	-	.	ID=K3A94_intron-g15436.t1;Name=K3A94_intron-g15436.t1;Parent=K3A94_transcript-g15436.t1
contig_6	AUGUSTUS	exon	6662204	6662312	.	-	.	ID=K3A94_exon-g15436.t1;Name=K3A94_exon-g15436.t1;Parent=K3A94_transcript-g15436.t1
contig_6	AUGUSTUS	CDS	6662204	6662312	1	-	1	ID=K3A94_CDS-g15436.t1;Name=K3A94_CDS-g15436.t1;Parent=K3A94_transcript-g15436.t1
contig_6	AUGUSTUS	intron	6662313	6662365	1	-	.	ID=K3A94_intron-g15436.t1;Name=K3A94_intron-g15436.t1;Parent=K3A94_transcript-g15436.t1
contig_6	AUGUSTUS	exon	6662366	6662511	.	-	.	ID=K3A94_exon-g15436.t1;Name=K3A94_exon-g15436.t1;Parent=K3A94_transcript-g15436.t1
contig_6	AUGUSTUS	CDS	6662366	6662511	1	-	0	ID=K3A94_CDS-g15436.t1;Name=K3A94_CDS-g15436.t1;Parent=K3A94_transcript-g15436.t1
contig_6	AUGUSTUS	intron	6662512	6662563	1	-	.	ID=K3A94_intron-g15436.t1;Name=K3A94_intron-g15436.t1;Parent=K3A94_transcript-g15436.t1
contig_6	AUGUSTUS	exon	6662564	6662711	.	-	.	ID=K3A94_exon-g15436.t1;Name=K3A94_exon-g15436.t1;Parent=K3A94_transcript-g15436.t1
contig_6	AUGUSTUS	CDS	6662564	6662711	1	-	1	ID=K3A94_CDS-g15436.t1;Name=K3A94_CDS-g15436.t1;Parent=K3A94_transcript-g15436.t1
contig_6	AUGUSTUS	intron	6662712	6662760	1	-	.	ID=K3A94_intron-g15436.t1;Name=K3A94_intron-g15436.t1;Parent=K3A94_transcript-g15436.t1
contig_6	AUGUSTUS	exon	6662761	6662961	.	-	.	ID=K3A94_exon-g15436.t1;Name=K3A94_exon-g15436.t1;Parent=K3A94_transcript-g15436.t1
contig_6	AUGUSTUS	CDS	6662761	6662961	1	-	1	ID=K3A94_CDS-g15436.t1;Name=K3A94_CDS-g15436.t1;Parent=K3A94_transcript-g15436.t1
contig_6	AUGUSTUS	intron	6662962	6665683	1	-	.	ID=K3A94_intron-g15436.t1;Name=K3A94_intron-g15436.t1;Parent=K3A94_transcript-g15436.t1
contig_6	AUGUSTUS	exon	6665684	6665889	.	-	.	ID=K3A94_exon-g15436.t1;Name=K3A94_exon-g15436.t1;Parent=K3A94_transcript-g15436.t1
contig_6	AUGUSTUS	CDS	6665684	6665889	0.99	-	0	ID=K3A94_CDS-g15436.t1;Name=K3A94_CDS-g15436.t1;Parent=K3A94_transcript-g15436.t1
contig_6	AUGUSTUS	start_codon	6665887	6665889	.	-	0	ID=K3A94_start_codon-g15436.t1;Name=K3A94_start_codon-g15436.t1;Parent=K3A94_transcript-g15436.t1
contig_6	AUGUSTUS	gene	6682027	6708061	1.74	+	.	ID=K3A94_g15437;Name=K3A94_g15437
contig_6	AUGUSTUS	transcript	6682027	6708061	0.4	+	.	ID=K3A94_transcript-g15437.t3;Name=K3A94_transcript-g15437.t3;Parent=K3A94_g15437
contig_6	AUGUSTUS	transcript	6682027	6708061	0.97	+	.	ID=K3A94_transcript-g15437.t1;Name=K3A94_transcript-g15437.t1;Parent=K3A94_g15437
contig_6	AUGUSTUS	start_codon	6682027	6682029	.	+	0	ID=K3A94_start_codon-g15437.t1;Name=K3A94_start_codon-g15437.t1;Parent=K3A94_transcript-g15437.t1
contig_6	AUGUSTUS	start_codon	6682027	6682029	.	+	0	ID=K3A94_start_codon-g15437.t3;Name=K3A94_start_codon-g15437.t3;Parent=K3A94_transcript-g15437.t3
contig_6	AUGUSTUS	exon	6682027	6682108	.	+	.	ID=K3A94_exon-g15437.t1;Name=K3A94_exon-g15437.t1;Parent=K3A94_transcript-g15437.t1
contig_6	AUGUSTUS	exon	6682027	6682108	.	+	.	ID=K3A94_exon-g15437.t3;Name=K3A94_exon-g15437.t3;Parent=K3A94_transcript-g15437.t3
contig_6	AUGUSTUS	CDS	6682027	6682108	0.97	+	0	ID=K3A94_CDS-g15437.t1;Name=K3A94_CDS-g15437.t1;Parent=K3A94_transcript-g15437.t1
contig_6	AUGUSTUS	CDS	6682027	6682108	0.99	+	0	ID=K3A94_CDS-g15437.t3;Name=K3A94_CDS-g15437.t3;Parent=K3A94_transcript-g15437.t3
contig_6	AUGUSTUS	intron	6682109	6690071	1	+	.	ID=K3A94_intron-g15437.t1;Name=K3A94_intron-g15437.t1;Parent=K3A94_transcript-g15437.t1
contig_6	AUGUSTUS	intron	6682109	6690071	1	+	.	ID=K3A94_intron-g15437.t3;Name=K3A94_intron-g15437.t3;Parent=K3A94_transcript-g15437.t3
contig_6	AUGUSTUS	exon	6690072	6690221	.	+	.	ID=K3A94_exon-g15437.t1;Name=K3A94_exon-g15437.t1;Parent=K3A94_transcript-g15437.t1
contig_6	AUGUSTUS	exon	6690072	6690221	.	+	.	ID=K3A94_exon-g15437.t3;Name=K3A94_exon-g15437.t3;Parent=K3A94_transcript-g15437.t3
contig_6	AUGUSTUS	CDS	6690072	6690221	1	+	2	ID=K3A94_CDS-g15437.t1;Name=K3A94_CDS-g15437.t1;Parent=K3A94_transcript-g15437.t1
contig_6	AUGUSTUS	CDS	6690072	6690221	0.66	+	2	ID=K3A94_CDS-g15437.t3;Name=K3A94_CDS-g15437.t3;Parent=K3A94_transcript-g15437.t3
contig_6	AUGUSTUS	intron	6690222	6698696	1	+	.	ID=K3A94_intron-g15437.t1;Name=K3A94_intron-g15437.t1;Parent=K3A94_transcript-g15437.t1
contig_6	AUGUSTUS	intron	6690222	6693812	0.41	+	.	ID=K3A94_intron-g15437.t3;Name=K3A94_intron-g15437.t3;Parent=K3A94_transcript-g15437.t3
contig_6	AUGUSTUS	exon	6693813	6693876	.	+	.	ID=K3A94_exon-g15437.t3;Name=K3A94_exon-g15437.t3;Parent=K3A94_transcript-g15437.t3
contig_6	AUGUSTUS	CDS	6693813	6693876	0.42	+	2	ID=K3A94_CDS-g15437.t3;Name=K3A94_CDS-g15437.t3;Parent=K3A94_transcript-g15437.t3
contig_6	AUGUSTUS	intron	6693877	6696854	0.43	+	.	ID=K3A94_intron-g15437.t3;Name=K3A94_intron-g15437.t3;Parent=K3A94_transcript-g15437.t3
contig_6	GeneMark.hmm	gene	6696823	6706385	.	+	.	ID=K3A94_6062_g;Name=K3A94_6062_g
contig_6	AUGUSTUS	transcript	6696823	6708061	0.37	+	.	ID=K3A94_transcript-g15437.t2;Name=K3A94_transcript-g15437.t2;Parent=K3A94_g15437
contig_6	GeneMark.hmm	transcript	6696823	6706385	.	+	.	ID=K3A94_transcript-6062_t;Name=K3A94_transcript-6062_t;Parent=K3A94_6062_g
contig_6	AUGUSTUS	start_codon	6696823	6696825	.	+	0	ID=K3A94_start_codon-g15437.t2;Name=K3A94_start_codon-g15437.t2;Parent=K3A94_transcript-g15437.t2
contig_6	GeneMark.hmm	start_codon	6696823	6696825	.	+	0	ID=K3A94_start_codon-6062_t;Name=K3A94_start_codon-6062_t;Parent=K3A94_transcript-6062_t
contig_6	AUGUSTUS	exon	6696823	6696976	.	+	.	ID=K3A94_exon-g15437.t2;Name=K3A94_exon-g15437.t2;Parent=K3A94_transcript-g15437.t2
contig_6	GeneMark.hmm	exon	6696823	6696976	0	+	.	ID=K3A94_exon-6062_t;Name=K3A94_exon-6062_t;Parent=K3A94_transcript-6062_t
contig_6	AUGUSTUS	CDS	6696823	6696976	0.37	+	0	ID=K3A94_CDS-g15437.t2;Name=K3A94_CDS-g15437.t2;Parent=K3A94_transcript-g15437.t2
contig_6	GeneMark.hmm	CDS	6696823	6696976	.	+	0	ID=K3A94_CDS-6062_t;Name=K3A94_CDS-6062_t;Parent=K3A94_transcript-6062_t
contig_6	AUGUSTUS	exon	6696855	6696991	.	+	.	ID=K3A94_exon-g15437.t3;Name=K3A94_exon-g15437.t3;Parent=K3A94_transcript-g15437.t3
contig_6	AUGUSTUS	CDS	6696855	6696991	0.53	+	1	ID=K3A94_CDS-g15437.t3;Name=K3A94_CDS-g15437.t3;Parent=K3A94_transcript-g15437.t3
contig_6	AUGUSTUS	intron	6696977	6698696	1	+	.	ID=K3A94_intron-g15437.t2;Name=K3A94_intron-g15437.t2;Parent=K3A94_transcript-g15437.t2
contig_6	AUGUSTUS	intron	6696992	6698696	1	+	.	ID=K3A94_intron-g15437.t3;Name=K3A94_intron-g15437.t3;Parent=K3A94_transcript-g15437.t3
contig_6	AUGUSTUS	exon	6698697	6698906	.	+	.	ID=K3A94_exon-g15437.t2;Name=K3A94_exon-g15437.t2;Parent=K3A94_transcript-g15437.t2
contig_6	AUGUSTUS	exon	6698697	6698906	.	+	.	ID=K3A94_exon-g15437.t1;Name=K3A94_exon-g15437.t1;Parent=K3A94_transcript-g15437.t1
contig_6	AUGUSTUS	exon	6698697	6698906	.	+	.	ID=K3A94_exon-g15437.t3;Name=K3A94_exon-g15437.t3;Parent=K3A94_transcript-g15437.t3
contig_6	GeneMark.hmm	exon	6698697	6698906	0	+	.	ID=K3A94_exon-6062_t;Name=K3A94_exon-6062_t;Parent=K3A94_transcript-6062_t
contig_6	AUGUSTUS	CDS	6698697	6698906	1	+	2	ID=K3A94_CDS-g15437.t2;Name=K3A94_CDS-g15437.t2;Parent=K3A94_transcript-g15437.t2
contig_6	AUGUSTUS	CDS	6698697	6698906	1	+	2	ID=K3A94_CDS-g15437.t1;Name=K3A94_CDS-g15437.t1;Parent=K3A94_transcript-g15437.t1
contig_6	AUGUSTUS	CDS	6698697	6698906	1	+	2	ID=K3A94_CDS-g15437.t3;Name=K3A94_CDS-g15437.t3;Parent=K3A94_transcript-g15437.t3
contig_6	GeneMark.hmm	CDS	6698697	6698906	.	+	2	ID=K3A94_CDS-6062_t;Name=K3A94_CDS-6062_t;Parent=K3A94_transcript-6062_t
contig_6	AUGUSTUS	intron	6698907	6699028	1	+	.	ID=K3A94_intron-g15437.t2;Name=K3A94_intron-g15437.t2;Parent=K3A94_transcript-g15437.t2
contig_6	AUGUSTUS	intron	6698907	6699028	1	+	.	ID=K3A94_intron-g15437.t1;Name=K3A94_intron-g15437.t1;Parent=K3A94_transcript-g15437.t1
contig_6	AUGUSTUS	intron	6698907	6699028	1	+	.	ID=K3A94_intron-g15437.t3;Name=K3A94_intron-g15437.t3;Parent=K3A94_transcript-g15437.t3
contig_6	AUGUSTUS	exon	6699029	6699194	.	+	.	ID=K3A94_exon-g15437.t2;Name=K3A94_exon-g15437.t2;Parent=K3A94_transcript-g15437.t2
contig_6	AUGUSTUS	exon	6699029	6699194	.	+	.	ID=K3A94_exon-g15437.t1;Name=K3A94_exon-g15437.t1;Parent=K3A94_transcript-g15437.t1
contig_6	AUGUSTUS	exon	6699029	6699194	.	+	.	ID=K3A94_exon-g15437.t3;Name=K3A94_exon-g15437.t3;Parent=K3A94_transcript-g15437.t3
contig_6	GeneMark.hmm	exon	6699029	6699194	0	+	.	ID=K3A94_exon-6062_t;Name=K3A94_exon-6062_t;Parent=K3A94_transcript-6062_t
contig_6	AUGUSTUS	CDS	6699029	6699194	1	+	2	ID=K3A94_CDS-g15437.t2;Name=K3A94_CDS-g15437.t2;Parent=K3A94_transcript-g15437.t2
contig_6	AUGUSTUS	CDS	6699029	6699194	1	+	2	ID=K3A94_CDS-g15437.t1;Name=K3A94_CDS-g15437.t1;Parent=K3A94_transcript-g15437.t1
contig_6	AUGUSTUS	CDS	6699029	6699194	1	+	2	ID=K3A94_CDS-g15437.t3;Name=K3A94_CDS-g15437.t3;Parent=K3A94_transcript-g15437.t3
contig_6	GeneMark.hmm	CDS	6699029	6699194	.	+	2	ID=K3A94_CDS-6062_t;Name=K3A94_CDS-6062_t;Parent=K3A94_transcript-6062_t
contig_6	AUGUSTUS	intron	6699195	6699596	1	+	.	ID=K3A94_intron-g15437.t2;Name=K3A94_intron-g15437.t2;Parent=K3A94_transcript-g15437.t2
contig_6	AUGUSTUS	intron	6699195	6699596	1	+	.	ID=K3A94_intron-g15437.t1;Name=K3A94_intron-g15437.t1;Parent=K3A94_transcript-g15437.t1
contig_6	AUGUSTUS	intron	6699195	6699596	1	+	.	ID=K3A94_intron-g15437.t3;Name=K3A94_intron-g15437.t3;Parent=K3A94_transcript-g15437.t3
contig_6	AUGUSTUS	exon	6699597	6700090	.	+	.	ID=K3A94_exon-g15437.t2;Name=K3A94_exon-g15437.t2;Parent=K3A94_transcript-g15437.t2
contig_6	AUGUSTUS	exon	6699597	6700090	.	+	.	ID=K3A94_exon-g15437.t1;Name=K3A94_exon-g15437.t1;Parent=K3A94_transcript-g15437.t1
contig_6	AUGUSTUS	exon	6699597	6700090	.	+	.	ID=K3A94_exon-g15437.t3;Name=K3A94_exon-g15437.t3;Parent=K3A94_transcript-g15437.t3
contig_6	GeneMark.hmm	exon	6699597	6700090	0	+	.	ID=K3A94_exon-6062_t;Name=K3A94_exon-6062_t;Parent=K3A94_transcript-6062_t
contig_6	AUGUSTUS	CDS	6699597	6700090	1	+	1	ID=K3A94_CDS-g15437.t2;Name=K3A94_CDS-g15437.t2;Parent=K3A94_transcript-g15437.t2
contig_6	AUGUSTUS	CDS	6699597	6700090	1	+	1	ID=K3A94_CDS-g15437.t1;Name=K3A94_CDS-g15437.t1;Parent=K3A94_transcript-g15437.t1
contig_6	AUGUSTUS	CDS	6699597	6700090	1	+	1	ID=K3A94_CDS-g15437.t3;Name=K3A94_CDS-g15437.t3;Parent=K3A94_transcript-g15437.t3
contig_6	GeneMark.hmm	CDS	6699597	6700090	.	+	1	ID=K3A94_CDS-6062_t;Name=K3A94_CDS-6062_t;Parent=K3A94_transcript-6062_t
contig_6	AUGUSTUS	intron	6700091	6700161	1	+	.	ID=K3A94_intron-g15437.t2;Name=K3A94_intron-g15437.t2;Parent=K3A94_transcript-g15437.t2
contig_6	AUGUSTUS	intron	6700091	6700161	1	+	.	ID=K3A94_intron-g15437.t1;Name=K3A94_intron-g15437.t1;Parent=K3A94_transcript-g15437.t1
contig_6	AUGUSTUS	intron	6700091	6700161	1	+	.	ID=K3A94_intron-g15437.t3;Name=K3A94_intron-g15437.t3;Parent=K3A94_transcript-g15437.t3
contig_6	AUGUSTUS	exon	6700162	6700284	.	+	.	ID=K3A94_exon-g15437.t2;Name=K3A94_exon-g15437.t2;Parent=K3A94_transcript-g15437.t2
contig_6	AUGUSTUS	exon	6700162	6700284	.	+	.	ID=K3A94_exon-g15437.t1;Name=K3A94_exon-g15437.t1;Parent=K3A94_transcript-g15437.t1
contig_6	AUGUSTUS	exon	6700162	6700284	.	+	.	ID=K3A94_exon-g15437.t3;Name=K3A94_exon-g15437.t3;Parent=K3A94_transcript-g15437.t3
contig_6	GeneMark.hmm	exon	6700162	6700284	0	+	.	ID=K3A94_exon-6062_t;Name=K3A94_exon-6062_t;Parent=K3A94_transcript-6062_t
contig_6	AUGUSTUS	CDS	6700162	6700284	1	+	2	ID=K3A94_CDS-g15437.t2;Name=K3A94_CDS-g15437.t2;Parent=K3A94_transcript-g15437.t2
contig_6	AUGUSTUS	CDS	6700162	6700284	1	+	2	ID=K3A94_CDS-g15437.t1;Name=K3A94_CDS-g15437.t1;Parent=K3A94_transcript-g15437.t1
contig_6	AUGUSTUS	CDS	6700162	6700284	1	+	2	ID=K3A94_CDS-g15437.t3;Name=K3A94_CDS-g15437.t3;Parent=K3A94_transcript-g15437.t3
contig_6	GeneMark.hmm	CDS	6700162	6700284	.	+	2	ID=K3A94_CDS-6062_t;Name=K3A94_CDS-6062_t;Parent=K3A94_transcript-6062_t
contig_6	AUGUSTUS	intron	6700285	6701497	1	+	.	ID=K3A94_intron-g15437.t2;Name=K3A94_intron-g15437.t2;Parent=K3A94_transcript-g15437.t2
contig_6	AUGUSTUS	intron	6700285	6701497	1	+	.	ID=K3A94_intron-g15437.t1;Name=K3A94_intron-g15437.t1;Parent=K3A94_transcript-g15437.t1
contig_6	AUGUSTUS	intron	6700285	6701497	1	+	.	ID=K3A94_intron-g15437.t3;Name=K3A94_intron-g15437.t3;Parent=K3A94_transcript-g15437.t3
contig_6	AUGUSTUS	exon	6701498	6701681	.	+	.	ID=K3A94_exon-g15437.t2;Name=K3A94_exon-g15437.t2;Parent=K3A94_transcript-g15437.t2
contig_6	AUGUSTUS	exon	6701498	6701681	.	+	.	ID=K3A94_exon-g15437.t1;Name=K3A94_exon-g15437.t1;Parent=K3A94_transcript-g15437.t1
contig_6	AUGUSTUS	exon	6701498	6701681	.	+	.	ID=K3A94_exon-g15437.t3;Name=K3A94_exon-g15437.t3;Parent=K3A94_transcript-g15437.t3
contig_6	GeneMark.hmm	exon	6701498	6701681	0	+	.	ID=K3A94_exon-6062_t;Name=K3A94_exon-6062_t;Parent=K3A94_transcript-6062_t
contig_6	AUGUSTUS	CDS	6701498	6701681	1	+	2	ID=K3A94_CDS-g15437.t2;Name=K3A94_CDS-g15437.t2;Parent=K3A94_transcript-g15437.t2
contig_6	AUGUSTUS	CDS	6701498	6701681	1	+	2	ID=K3A94_CDS-g15437.t1;Name=K3A94_CDS-g15437.t1;Parent=K3A94_transcript-g15437.t1
contig_6	AUGUSTUS	CDS	6701498	6701681	1	+	2	ID=K3A94_CDS-g15437.t3;Name=K3A94_CDS-g15437.t3;Parent=K3A94_transcript-g15437.t3
contig_6	GeneMark.hmm	CDS	6701498	6701681	.	+	2	ID=K3A94_CDS-6062_t;Name=K3A94_CDS-6062_t;Parent=K3A94_transcript-6062_t
contig_6	AUGUSTUS	intron	6701682	6701820	1	+	.	ID=K3A94_intron-g15437.t2;Name=K3A94_intron-g15437.t2;Parent=K3A94_transcript-g15437.t2
contig_6	AUGUSTUS	intron	6701682	6701820	1	+	.	ID=K3A94_intron-g15437.t1;Name=K3A94_intron-g15437.t1;Parent=K3A94_transcript-g15437.t1
contig_6	AUGUSTUS	intron	6701682	6701820	1	+	.	ID=K3A94_intron-g15437.t3;Name=K3A94_intron-g15437.t3;Parent=K3A94_transcript-g15437.t3
contig_6	AUGUSTUS	exon	6701821	6702047	.	+	.	ID=K3A94_exon-g15437.t2;Name=K3A94_exon-g15437.t2;Parent=K3A94_transcript-g15437.t2
contig_6	AUGUSTUS	exon	6701821	6702047	.	+	.	ID=K3A94_exon-g15437.t1;Name=K3A94_exon-g15437.t1;Parent=K3A94_transcript-g15437.t1
contig_6	AUGUSTUS	exon	6701821	6702047	.	+	.	ID=K3A94_exon-g15437.t3;Name=K3A94_exon-g15437.t3;Parent=K3A94_transcript-g15437.t3
contig_6	GeneMark.hmm	exon	6701821	6702047	0	+	.	ID=K3A94_exon-6062_t;Name=K3A94_exon-6062_t;Parent=K3A94_transcript-6062_t
contig_6	AUGUSTUS	CDS	6701821	6702047	1	+	1	ID=K3A94_CDS-g15437.t2;Name=K3A94_CDS-g15437.t2;Parent=K3A94_transcript-g15437.t2
contig_6	AUGUSTUS	CDS	6701821	6702047	1	+	1	ID=K3A94_CDS-g15437.t1;Name=K3A94_CDS-g15437.t1;Parent=K3A94_transcript-g15437.t1
contig_6	AUGUSTUS	CDS	6701821	6702047	1	+	1	ID=K3A94_CDS-g15437.t3;Name=K3A94_CDS-g15437.t3;Parent=K3A94_transcript-g15437.t3
contig_6	GeneMark.hmm	CDS	6701821	6702047	.	+	1	ID=K3A94_CDS-6062_t;Name=K3A94_CDS-6062_t;Parent=K3A94_transcript-6062_t
contig_6	AUGUSTUS	intron	6702048	6704549	1	+	.	ID=K3A94_intron-g15437.t2;Name=K3A94_intron-g15437.t2;Parent=K3A94_transcript-g15437.t2
contig_6	AUGUSTUS	intron	6702048	6704549	1	+	.	ID=K3A94_intron-g15437.t1;Name=K3A94_intron-g15437.t1;Parent=K3A94_transcript-g15437.t1
contig_6	AUGUSTUS	intron	6702048	6704549	1	+	.	ID=K3A94_intron-g15437.t3;Name=K3A94_intron-g15437.t3;Parent=K3A94_transcript-g15437.t3
contig_6	AUGUSTUS	exon	6704550	6704891	.	+	.	ID=K3A94_exon-g15437.t2;Name=K3A94_exon-g15437.t2;Parent=K3A94_transcript-g15437.t2
contig_6	AUGUSTUS	exon	6704550	6704891	.	+	.	ID=K3A94_exon-g15437.t1;Name=K3A94_exon-g15437.t1;Parent=K3A94_transcript-g15437.t1
contig_6	AUGUSTUS	exon	6704550	6704891	.	+	.	ID=K3A94_exon-g15437.t3;Name=K3A94_exon-g15437.t3;Parent=K3A94_transcript-g15437.t3
contig_6	GeneMark.hmm	exon	6704550	6704891	0	+	.	ID=K3A94_exon-6062_t;Name=K3A94_exon-6062_t;Parent=K3A94_transcript-6062_t
contig_6	AUGUSTUS	CDS	6704550	6704891	1	+	2	ID=K3A94_CDS-g15437.t2;Name=K3A94_CDS-g15437.t2;Parent=K3A94_transcript-g15437.t2
contig_6	AUGUSTUS	CDS	6704550	6704891	1	+	2	ID=K3A94_CDS-g15437.t1;Name=K3A94_CDS-g15437.t1;Parent=K3A94_transcript-g15437.t1
contig_6	AUGUSTUS	CDS	6704550	6704891	1	+	2	ID=K3A94_CDS-g15437.t3;Name=K3A94_CDS-g15437.t3;Parent=K3A94_transcript-g15437.t3
contig_6	GeneMark.hmm	CDS	6704550	6704891	.	+	2	ID=K3A94_CDS-6062_t;Name=K3A94_CDS-6062_t;Parent=K3A94_transcript-6062_t
contig_6	AUGUSTUS	intron	6704892	6705060	1	+	.	ID=K3A94_intron-g15437.t2;Name=K3A94_intron-g15437.t2;Parent=K3A94_transcript-g15437.t2
contig_6	AUGUSTUS	intron	6704892	6705060	1	+	.	ID=K3A94_intron-g15437.t1;Name=K3A94_intron-g15437.t1;Parent=K3A94_transcript-g15437.t1
contig_6	AUGUSTUS	intron	6704892	6705060	1	+	.	ID=K3A94_intron-g15437.t3;Name=K3A94_intron-g15437.t3;Parent=K3A94_transcript-g15437.t3
contig_6	AUGUSTUS	exon	6705061	6705222	.	+	.	ID=K3A94_exon-g15437.t2;Name=K3A94_exon-g15437.t2;Parent=K3A94_transcript-g15437.t2
contig_6	AUGUSTUS	exon	6705061	6705222	.	+	.	ID=K3A94_exon-g15437.t1;Name=K3A94_exon-g15437.t1;Parent=K3A94_transcript-g15437.t1
contig_6	AUGUSTUS	exon	6705061	6705222	.	+	.	ID=K3A94_exon-g15437.t3;Name=K3A94_exon-g15437.t3;Parent=K3A94_transcript-g15437.t3
contig_6	GeneMark.hmm	exon	6705061	6705222	0	+	.	ID=K3A94_exon-6062_t;Name=K3A94_exon-6062_t;Parent=K3A94_transcript-6062_t
contig_6	AUGUSTUS	CDS	6705061	6705222	1	+	2	ID=K3A94_CDS-g15437.t2;Name=K3A94_CDS-g15437.t2;Parent=K3A94_transcript-g15437.t2
contig_6	AUGUSTUS	CDS	6705061	6705222	1	+	2	ID=K3A94_CDS-g15437.t1;Name=K3A94_CDS-g15437.t1;Parent=K3A94_transcript-g15437.t1
contig_6	AUGUSTUS	CDS	6705061	6705222	1	+	2	ID=K3A94_CDS-g15437.t3;Name=K3A94_CDS-g15437.t3;Parent=K3A94_transcript-g15437.t3
contig_6	GeneMark.hmm	CDS	6705061	6705222	.	+	2	ID=K3A94_CDS-6062_t;Name=K3A94_CDS-6062_t;Parent=K3A94_transcript-6062_t
contig_6	AUGUSTUS	intron	6705223	6705540	1	+	.	ID=K3A94_intron-g15437.t2;Name=K3A94_intron-g15437.t2;Parent=K3A94_transcript-g15437.t2
contig_6	AUGUSTUS	intron	6705223	6705540	1	+	.	ID=K3A94_intron-g15437.t1;Name=K3A94_intron-g15437.t1;Parent=K3A94_transcript-g15437.t1
contig_6	AUGUSTUS	intron	6705223	6705540	1	+	.	ID=K3A94_intron-g15437.t3;Name=K3A94_intron-g15437.t3;Parent=K3A94_transcript-g15437.t3
contig_6	AUGUSTUS	exon	6705541	6705645	.	+	.	ID=K3A94_exon-g15437.t2;Name=K3A94_exon-g15437.t2;Parent=K3A94_transcript-g15437.t2
contig_6	AUGUSTUS	exon	6705541	6705645	.	+	.	ID=K3A94_exon-g15437.t1;Name=K3A94_exon-g15437.t1;Parent=K3A94_transcript-g15437.t1
contig_6	AUGUSTUS	exon	6705541	6705645	.	+	.	ID=K3A94_exon-g15437.t3;Name=K3A94_exon-g15437.t3;Parent=K3A94_transcript-g15437.t3
contig_6	GeneMark.hmm	exon	6705541	6705645	0	+	.	ID=K3A94_exon-6062_t;Name=K3A94_exon-6062_t;Parent=K3A94_transcript-6062_t
contig_6	AUGUSTUS	CDS	6705541	6705645	1	+	2	ID=K3A94_CDS-g15437.t2;Name=K3A94_CDS-g15437.t2;Parent=K3A94_transcript-g15437.t2
contig_6	AUGUSTUS	CDS	6705541	6705645	1	+	2	ID=K3A94_CDS-g15437.t1;Name=K3A94_CDS-g15437.t1;Parent=K3A94_transcript-g15437.t1
contig_6	AUGUSTUS	CDS	6705541	6705645	1	+	2	ID=K3A94_CDS-g15437.t3;Name=K3A94_CDS-g15437.t3;Parent=K3A94_transcript-g15437.t3
contig_6	GeneMark.hmm	CDS	6705541	6705645	.	+	2	ID=K3A94_CDS-6062_t;Name=K3A94_CDS-6062_t;Parent=K3A94_transcript-6062_t
contig_6	AUGUSTUS	intron	6705646	6705763	1	+	.	ID=K3A94_intron-g15437.t2;Name=K3A94_intron-g15437.t2;Parent=K3A94_transcript-g15437.t2
contig_6	AUGUSTUS	intron	6705646	6705763	1	+	.	ID=K3A94_intron-g15437.t1;Name=K3A94_intron-g15437.t1;Parent=K3A94_transcript-g15437.t1
contig_6	AUGUSTUS	intron	6705646	6705763	1	+	.	ID=K3A94_intron-g15437.t3;Name=K3A94_intron-g15437.t3;Parent=K3A94_transcript-g15437.t3
contig_6	AUGUSTUS	exon	6705764	6706191	.	+	.	ID=K3A94_exon-g15437.t2;Name=K3A94_exon-g15437.t2;Parent=K3A94_transcript-g15437.t2
contig_6	AUGUSTUS	exon	6705764	6706191	.	+	.	ID=K3A94_exon-g15437.t1;Name=K3A94_exon-g15437.t1;Parent=K3A94_transcript-g15437.t1
contig_6	AUGUSTUS	exon	6705764	6706191	.	+	.	ID=K3A94_exon-g15437.t3;Name=K3A94_exon-g15437.t3;Parent=K3A94_transcript-g15437.t3
contig_6	GeneMark.hmm	exon	6705764	6706191	0	+	.	ID=K3A94_exon-6062_t;Name=K3A94_exon-6062_t;Parent=K3A94_transcript-6062_t
contig_6	AUGUSTUS	CDS	6705764	6706191	1	+	2	ID=K3A94_CDS-g15437.t2;Name=K3A94_CDS-g15437.t2;Parent=K3A94_transcript-g15437.t2
contig_6	AUGUSTUS	CDS	6705764	6706191	1	+	2	ID=K3A94_CDS-g15437.t1;Name=K3A94_CDS-g15437.t1;Parent=K3A94_transcript-g15437.t1
contig_6	AUGUSTUS	CDS	6705764	6706191	1	+	2	ID=K3A94_CDS-g15437.t3;Name=K3A94_CDS-g15437.t3;Parent=K3A94_transcript-g15437.t3
contig_6	GeneMark.hmm	CDS	6705764	6706191	.	+	2	ID=K3A94_CDS-6062_t;Name=K3A94_CDS-6062_t;Parent=K3A94_transcript-6062_t
contig_6	AUGUSTUS	intron	6706192	6706253	1	+	.	ID=K3A94_intron-g15437.t2;Name=K3A94_intron-g15437.t2;Parent=K3A94_transcript-g15437.t2
contig_6	AUGUSTUS	intron	6706192	6706253	1	+	.	ID=K3A94_intron-g15437.t1;Name=K3A94_intron-g15437.t1;Parent=K3A94_transcript-g15437.t1
contig_6	AUGUSTUS	intron	6706192	6706253	1	+	.	ID=K3A94_intron-g15437.t3;Name=K3A94_intron-g15437.t3;Parent=K3A94_transcript-g15437.t3
contig_6	AUGUSTUS	exon	6706254	6706376	.	+	.	ID=K3A94_exon-g15437.t2;Name=K3A94_exon-g15437.t2;Parent=K3A94_transcript-g15437.t2
contig_6	AUGUSTUS	exon	6706254	6706376	.	+	.	ID=K3A94_exon-g15437.t1;Name=K3A94_exon-g15437.t1;Parent=K3A94_transcript-g15437.t1
contig_6	AUGUSTUS	exon	6706254	6706376	.	+	.	ID=K3A94_exon-g15437.t3;Name=K3A94_exon-g15437.t3;Parent=K3A94_transcript-g15437.t3
contig_6	GeneMark.hmm	exon	6706254	6706385	0	+	.	ID=K3A94_exon-6062_t;Name=K3A94_exon-6062_t;Parent=K3A94_transcript-6062_t
contig_6	AUGUSTUS	CDS	6706254	6706376	1	+	0	ID=K3A94_CDS-g15437.t2;Name=K3A94_CDS-g15437.t2;Parent=K3A94_transcript-g15437.t2
contig_6	AUGUSTUS	CDS	6706254	6706376	1	+	0	ID=K3A94_CDS-g15437.t1;Name=K3A94_CDS-g15437.t1;Parent=K3A94_transcript-g15437.t1
contig_6	AUGUSTUS	CDS	6706254	6706376	1	+	0	ID=K3A94_CDS-g15437.t3;Name=K3A94_CDS-g15437.t3;Parent=K3A94_transcript-g15437.t3
contig_6	GeneMark.hmm	CDS	6706254	6706385	.	+	0	ID=K3A94_CDS-6062_t;Name=K3A94_CDS-6062_t;Parent=K3A94_transcript-6062_t
contig_6	AUGUSTUS	intron	6706377	6707992	1	+	.	ID=K3A94_intron-g15437.t2;Name=K3A94_intron-g15437.t2;Parent=K3A94_transcript-g15437.t2
contig_6	AUGUSTUS	intron	6706377	6707992	1	+	.	ID=K3A94_intron-g15437.t1;Name=K3A94_intron-g15437.t1;Parent=K3A94_transcript-g15437.t1
contig_6	AUGUSTUS	intron	6706377	6707992	1	+	.	ID=K3A94_intron-g15437.t3;Name=K3A94_intron-g15437.t3;Parent=K3A94_transcript-g15437.t3
contig_6	GeneMark.hmm	stop_codon	6706383	6706385	.	+	0	ID=K3A94_stop_codon-6062_t;Name=K3A94_stop_codon-6062_t;Parent=K3A94_transcript-6062_t
contig_6	AUGUSTUS	exon	6707993	6708061	.	+	.	ID=K3A94_exon-g15437.t2;Name=K3A94_exon-g15437.t2;Parent=K3A94_transcript-g15437.t2
contig_6	AUGUSTUS	exon	6707993	6708061	.	+	.	ID=K3A94_exon-g15437.t1;Name=K3A94_exon-g15437.t1;Parent=K3A94_transcript-g15437.t1
contig_6	AUGUSTUS	exon	6707993	6708061	.	+	.	ID=K3A94_exon-g15437.t3;Name=K3A94_exon-g15437.t3;Parent=K3A94_transcript-g15437.t3
contig_6	AUGUSTUS	CDS	6707993	6708061	1	+	0	ID=K3A94_CDS-g15437.t2;Name=K3A94_CDS-g15437.t2;Parent=K3A94_transcript-g15437.t2
contig_6	AUGUSTUS	CDS	6707993	6708061	1	+	0	ID=K3A94_CDS-g15437.t1;Name=K3A94_CDS-g15437.t1;Parent=K3A94_transcript-g15437.t1
contig_6	AUGUSTUS	CDS	6707993	6708061	1	+	0	ID=K3A94_CDS-g15437.t3;Name=K3A94_CDS-g15437.t3;Parent=K3A94_transcript-g15437.t3
contig_6	AUGUSTUS	stop_codon	6708059	6708061	.	+	0	ID=K3A94_stop_codon-g15437.t2;Name=K3A94_stop_codon-g15437.t2;Parent=K3A94_transcript-g15437.t2
contig_6	AUGUSTUS	stop_codon	6708059	6708061	.	+	0	ID=K3A94_stop_codon-g15437.t1;Name=K3A94_stop_codon-g15437.t1;Parent=K3A94_transcript-g15437.t1
contig_6	AUGUSTUS	stop_codon	6708059	6708061	.	+	0	ID=K3A94_stop_codon-g15437.t3;Name=K3A94_stop_codon-g15437.t3;Parent=K3A94_transcript-g15437.t3
contig_6	AUGUSTUS	gene	6708498	6710352	0.85	-	.	ID=K3A94_g15438;Name=K3A94_g15438
contig_6	AUGUSTUS	transcript	6708498	6710352	0.85	-	.	ID=K3A94_transcript-g15438.t1;Name=K3A94_transcript-g15438.t1;Parent=K3A94_g15438
contig_6	AUGUSTUS	stop_codon	6708498	6708500	.	-	0	ID=K3A94_stop_codon-g15438.t1;Name=K3A94_stop_codon-g15438.t1;Parent=K3A94_transcript-g15438.t1
contig_6	AUGUSTUS	exon	6708498	6708737	.	-	.	ID=K3A94_exon-g15438.t1;Name=K3A94_exon-g15438.t1;Parent=K3A94_transcript-g15438.t1
contig_6	AUGUSTUS	CDS	6708498	6708737	0.95	-	0	ID=K3A94_CDS-g15438.t1;Name=K3A94_CDS-g15438.t1;Parent=K3A94_transcript-g15438.t1
contig_6	AUGUSTUS	intron	6708738	6709424	1	-	.	ID=K3A94_intron-g15438.t1;Name=K3A94_intron-g15438.t1;Parent=K3A94_transcript-g15438.t1
contig_6	AUGUSTUS	exon	6709425	6709664	.	-	.	ID=K3A94_exon-g15438.t1;Name=K3A94_exon-g15438.t1;Parent=K3A94_transcript-g15438.t1
contig_6	AUGUSTUS	CDS	6709425	6709664	1	-	0	ID=K3A94_CDS-g15438.t1;Name=K3A94_CDS-g15438.t1;Parent=K3A94_transcript-g15438.t1
contig_6	AUGUSTUS	intron	6709665	6709721	1	-	.	ID=K3A94_intron-g15438.t1;Name=K3A94_intron-g15438.t1;Parent=K3A94_transcript-g15438.t1
contig_6	AUGUSTUS	exon	6709722	6710056	.	-	.	ID=K3A94_exon-g15438.t1;Name=K3A94_exon-g15438.t1;Parent=K3A94_transcript-g15438.t1
contig_6	AUGUSTUS	CDS	6709722	6710056	1	-	2	ID=K3A94_CDS-g15438.t1;Name=K3A94_CDS-g15438.t1;Parent=K3A94_transcript-g15438.t1
contig_6	AUGUSTUS	intron	6710057	6710123	1	-	.	ID=K3A94_intron-g15438.t1;Name=K3A94_intron-g15438.t1;Parent=K3A94_transcript-g15438.t1
contig_6	AUGUSTUS	exon	6710124	6710352	.	-	.	ID=K3A94_exon-g15438.t1;Name=K3A94_exon-g15438.t1;Parent=K3A94_transcript-g15438.t1
contig_6	AUGUSTUS	CDS	6710124	6710352	0.87	-	0	ID=K3A94_CDS-g15438.t1;Name=K3A94_CDS-g15438.t1;Parent=K3A94_transcript-g15438.t1
contig_6	AUGUSTUS	start_codon	6710350	6710352	.	-	0	ID=K3A94_start_codon-g15438.t1;Name=K3A94_start_codon-g15438.t1;Parent=K3A94_transcript-g15438.t1
contig_6	AUGUSTUS	gene	6712703	6717673	0.26	+	.	ID=K3A94_g15439;Name=K3A94_g15439
contig_6	AUGUSTUS	transcript	6712703	6717673	0.26	+	.	ID=K3A94_transcript-g15439.t1;Name=K3A94_transcript-g15439.t1;Parent=K3A94_g15439
contig_6	AUGUSTUS	start_codon	6712703	6712705	.	+	0	ID=K3A94_start_codon-g15439.t1;Name=K3A94_start_codon-g15439.t1;Parent=K3A94_transcript-g15439.t1
contig_6	AUGUSTUS	exon	6712703	6712726	.	+	.	ID=K3A94_exon-g15439.t1;Name=K3A94_exon-g15439.t1;Parent=K3A94_transcript-g15439.t1
contig_6	AUGUSTUS	CDS	6712703	6712726	0.4	+	0	ID=K3A94_CDS-g15439.t1;Name=K3A94_CDS-g15439.t1;Parent=K3A94_transcript-g15439.t1
contig_6	AUGUSTUS	intron	6712727	6713980	0.26	+	.	ID=K3A94_intron-g15439.t1;Name=K3A94_intron-g15439.t1;Parent=K3A94_transcript-g15439.t1
contig_6	AUGUSTUS	exon	6713981	6714026	.	+	.	ID=K3A94_exon-g15439.t1;Name=K3A94_exon-g15439.t1;Parent=K3A94_transcript-g15439.t1
contig_6	AUGUSTUS	CDS	6713981	6714026	0.44	+	0	ID=K3A94_CDS-g15439.t1;Name=K3A94_CDS-g15439.t1;Parent=K3A94_transcript-g15439.t1
contig_6	AUGUSTUS	intron	6714027	6714078	1	+	.	ID=K3A94_intron-g15439.t1;Name=K3A94_intron-g15439.t1;Parent=K3A94_transcript-g15439.t1
contig_6	AUGUSTUS	exon	6714079	6714286	.	+	.	ID=K3A94_exon-g15439.t1;Name=K3A94_exon-g15439.t1;Parent=K3A94_transcript-g15439.t1
contig_6	AUGUSTUS	CDS	6714079	6714286	1	+	2	ID=K3A94_CDS-g15439.t1;Name=K3A94_CDS-g15439.t1;Parent=K3A94_transcript-g15439.t1
contig_6	AUGUSTUS	intron	6714287	6714832	1	+	.	ID=K3A94_intron-g15439.t1;Name=K3A94_intron-g15439.t1;Parent=K3A94_transcript-g15439.t1
contig_6	AUGUSTUS	exon	6714833	6715105	.	+	.	ID=K3A94_exon-g15439.t1;Name=K3A94_exon-g15439.t1;Parent=K3A94_transcript-g15439.t1
contig_6	AUGUSTUS	CDS	6714833	6715105	1	+	1	ID=K3A94_CDS-g15439.t1;Name=K3A94_CDS-g15439.t1;Parent=K3A94_transcript-g15439.t1
contig_6	AUGUSTUS	intron	6715106	6716911	1	+	.	ID=K3A94_intron-g15439.t1;Name=K3A94_intron-g15439.t1;Parent=K3A94_transcript-g15439.t1
contig_6	AUGUSTUS	exon	6716912	6716996	.	+	.	ID=K3A94_exon-g15439.t1;Name=K3A94_exon-g15439.t1;Parent=K3A94_transcript-g15439.t1
contig_6	AUGUSTUS	CDS	6716912	6716996	1	+	1	ID=K3A94_CDS-g15439.t1;Name=K3A94_CDS-g15439.t1;Parent=K3A94_transcript-g15439.t1
contig_6	AUGUSTUS	intron	6716997	6717138	1	+	.	ID=K3A94_intron-g15439.t1;Name=K3A94_intron-g15439.t1;Parent=K3A94_transcript-g15439.t1
contig_6	AUGUSTUS	exon	6717139	6717224	.	+	.	ID=K3A94_exon-g15439.t1;Name=K3A94_exon-g15439.t1;Parent=K3A94_transcript-g15439.t1
contig_6	AUGUSTUS	CDS	6717139	6717224	1	+	0	ID=K3A94_CDS-g15439.t1;Name=K3A94_CDS-g15439.t1;Parent=K3A94_transcript-g15439.t1
contig_6	AUGUSTUS	intron	6717225	6717294	1	+	.	ID=K3A94_intron-g15439.t1;Name=K3A94_intron-g15439.t1;Parent=K3A94_transcript-g15439.t1
contig_6	AUGUSTUS	exon	6717295	6717673	.	+	.	ID=K3A94_exon-g15439.t1;Name=K3A94_exon-g15439.t1;Parent=K3A94_transcript-g15439.t1
contig_6	AUGUSTUS	CDS	6717295	6717673	1	+	1	ID=K3A94_CDS-g15439.t1;Name=K3A94_CDS-g15439.t1;Parent=K3A94_transcript-g15439.t1
contig_6	AUGUSTUS	stop_codon	6717671	6717673	.	+	0	ID=K3A94_stop_codon-g15439.t1;Name=K3A94_stop_codon-g15439.t1;Parent=K3A94_transcript-g15439.t1
contig_6	AUGUSTUS	gene	6719257	6721516	0.45	-	.	ID=K3A94_g15440;Name=K3A94_g15440
contig_6	AUGUSTUS	transcript	6719257	6721516	0.45	-	.	ID=K3A94_transcript-g15440.t1;Name=K3A94_transcript-g15440.t1;Parent=K3A94_g15440
contig_6	AUGUSTUS	stop_codon	6719257	6719259	.	-	0	ID=K3A94_stop_codon-g15440.t1;Name=K3A94_stop_codon-g15440.t1;Parent=K3A94_transcript-g15440.t1
contig_6	AUGUSTUS	exon	6719257	6719507	.	-	.	ID=K3A94_exon-g15440.t1;Name=K3A94_exon-g15440.t1;Parent=K3A94_transcript-g15440.t1
contig_6	AUGUSTUS	CDS	6719257	6719507	1	-	2	ID=K3A94_CDS-g15440.t1;Name=K3A94_CDS-g15440.t1;Parent=K3A94_transcript-g15440.t1
contig_6	AUGUSTUS	intron	6719508	6719659	1	-	.	ID=K3A94_intron-g15440.t1;Name=K3A94_intron-g15440.t1;Parent=K3A94_transcript-g15440.t1
contig_6	AUGUSTUS	exon	6719660	6719787	.	-	.	ID=K3A94_exon-g15440.t1;Name=K3A94_exon-g15440.t1;Parent=K3A94_transcript-g15440.t1
contig_6	AUGUSTUS	CDS	6719660	6719787	1	-	1	ID=K3A94_CDS-g15440.t1;Name=K3A94_CDS-g15440.t1;Parent=K3A94_transcript-g15440.t1
contig_6	AUGUSTUS	intron	6719788	6720998	0.68	-	.	ID=K3A94_intron-g15440.t1;Name=K3A94_intron-g15440.t1;Parent=K3A94_transcript-g15440.t1
contig_6	AUGUSTUS	exon	6720999	6721271	.	-	.	ID=K3A94_exon-g15440.t1;Name=K3A94_exon-g15440.t1;Parent=K3A94_transcript-g15440.t1
contig_6	AUGUSTUS	CDS	6720999	6721271	1	-	1	ID=K3A94_CDS-g15440.t1;Name=K3A94_CDS-g15440.t1;Parent=K3A94_transcript-g15440.t1
contig_6	AUGUSTUS	intron	6721272	6721337	1	-	.	ID=K3A94_intron-g15440.t1;Name=K3A94_intron-g15440.t1;Parent=K3A94_transcript-g15440.t1
contig_6	AUGUSTUS	exon	6721338	6721516	.	-	.	ID=K3A94_exon-g15440.t1;Name=K3A94_exon-g15440.t1;Parent=K3A94_transcript-g15440.t1
contig_6	AUGUSTUS	CDS	6721338	6721516	0.7	-	0	ID=K3A94_CDS-g15440.t1;Name=K3A94_CDS-g15440.t1;Parent=K3A94_transcript-g15440.t1
contig_6	AUGUSTUS	start_codon	6721514	6721516	.	-	0	ID=K3A94_start_codon-g15440.t1;Name=K3A94_start_codon-g15440.t1;Parent=K3A94_transcript-g15440.t1
contig_6	AUGUSTUS	gene	6721832	6727322	0.7	-	.	ID=K3A94_g15441;Name=K3A94_g15441
contig_6	AUGUSTUS	transcript	6721832	6727322	0.7	-	.	ID=K3A94_transcript-g15441.t1;Name=K3A94_transcript-g15441.t1;Parent=K3A94_g15441
contig_6	AUGUSTUS	stop_codon	6721832	6721834	.	-	0	ID=K3A94_stop_codon-g15441.t1;Name=K3A94_stop_codon-g15441.t1;Parent=K3A94_transcript-g15441.t1
contig_6	AUGUSTUS	exon	6721832	6721962	.	-	.	ID=K3A94_exon-g15441.t1;Name=K3A94_exon-g15441.t1;Parent=K3A94_transcript-g15441.t1
contig_6	AUGUSTUS	CDS	6721832	6721962	0.7	-	2	ID=K3A94_CDS-g15441.t1;Name=K3A94_CDS-g15441.t1;Parent=K3A94_transcript-g15441.t1
contig_6	AUGUSTUS	intron	6721963	6722221	1	-	.	ID=K3A94_intron-g15441.t1;Name=K3A94_intron-g15441.t1;Parent=K3A94_transcript-g15441.t1
contig_6	AUGUSTUS	exon	6722222	6723074	.	-	.	ID=K3A94_exon-g15441.t1;Name=K3A94_exon-g15441.t1;Parent=K3A94_transcript-g15441.t1
contig_6	AUGUSTUS	CDS	6722222	6723074	1	-	0	ID=K3A94_CDS-g15441.t1;Name=K3A94_CDS-g15441.t1;Parent=K3A94_transcript-g15441.t1
contig_6	AUGUSTUS	intron	6723075	6723401	1	-	.	ID=K3A94_intron-g15441.t1;Name=K3A94_intron-g15441.t1;Parent=K3A94_transcript-g15441.t1
contig_6	AUGUSTUS	exon	6723402	6723817	.	-	.	ID=K3A94_exon-g15441.t1;Name=K3A94_exon-g15441.t1;Parent=K3A94_transcript-g15441.t1
contig_6	AUGUSTUS	CDS	6723402	6723817	1	-	2	ID=K3A94_CDS-g15441.t1;Name=K3A94_CDS-g15441.t1;Parent=K3A94_transcript-g15441.t1
contig_6	AUGUSTUS	intron	6723818	6723882	1	-	.	ID=K3A94_intron-g15441.t1;Name=K3A94_intron-g15441.t1;Parent=K3A94_transcript-g15441.t1
contig_6	AUGUSTUS	exon	6723883	6723931	.	-	.	ID=K3A94_exon-g15441.t1;Name=K3A94_exon-g15441.t1;Parent=K3A94_transcript-g15441.t1
contig_6	AUGUSTUS	CDS	6723883	6723931	1	-	0	ID=K3A94_CDS-g15441.t1;Name=K3A94_CDS-g15441.t1;Parent=K3A94_transcript-g15441.t1
contig_6	AUGUSTUS	intron	6723932	6723988	1	-	.	ID=K3A94_intron-g15441.t1;Name=K3A94_intron-g15441.t1;Parent=K3A94_transcript-g15441.t1
contig_6	AUGUSTUS	exon	6723989	6724233	.	-	.	ID=K3A94_exon-g15441.t1;Name=K3A94_exon-g15441.t1;Parent=K3A94_transcript-g15441.t1
contig_6	AUGUSTUS	CDS	6723989	6724233	1	-	2	ID=K3A94_CDS-g15441.t1;Name=K3A94_CDS-g15441.t1;Parent=K3A94_transcript-g15441.t1
contig_6	AUGUSTUS	intron	6724234	6724299	1	-	.	ID=K3A94_intron-g15441.t1;Name=K3A94_intron-g15441.t1;Parent=K3A94_transcript-g15441.t1
contig_6	AUGUSTUS	exon	6724300	6724356	.	-	.	ID=K3A94_exon-g15441.t1;Name=K3A94_exon-g15441.t1;Parent=K3A94_transcript-g15441.t1
contig_6	AUGUSTUS	CDS	6724300	6724356	1	-	2	ID=K3A94_CDS-g15441.t1;Name=K3A94_CDS-g15441.t1;Parent=K3A94_transcript-g15441.t1
contig_6	AUGUSTUS	intron	6724357	6724587	1	-	.	ID=K3A94_intron-g15441.t1;Name=K3A94_intron-g15441.t1;Parent=K3A94_transcript-g15441.t1
contig_6	AUGUSTUS	exon	6724588	6724676	.	-	.	ID=K3A94_exon-g15441.t1;Name=K3A94_exon-g15441.t1;Parent=K3A94_transcript-g15441.t1
contig_6	AUGUSTUS	CDS	6724588	6724676	1	-	1	ID=K3A94_CDS-g15441.t1;Name=K3A94_CDS-g15441.t1;Parent=K3A94_transcript-g15441.t1
contig_6	AUGUSTUS	intron	6724677	6724736	1	-	.	ID=K3A94_intron-g15441.t1;Name=K3A94_intron-g15441.t1;Parent=K3A94_transcript-g15441.t1
contig_6	AUGUSTUS	exon	6724737	6724791	.	-	.	ID=K3A94_exon-g15441.t1;Name=K3A94_exon-g15441.t1;Parent=K3A94_transcript-g15441.t1
contig_6	AUGUSTUS	CDS	6724737	6724791	1	-	2	ID=K3A94_CDS-g15441.t1;Name=K3A94_CDS-g15441.t1;Parent=K3A94_transcript-g15441.t1
contig_6	AUGUSTUS	intron	6724792	6724900	1	-	.	ID=K3A94_intron-g15441.t1;Name=K3A94_intron-g15441.t1;Parent=K3A94_transcript-g15441.t1
contig_6	AUGUSTUS	exon	6724901	6724966	.	-	.	ID=K3A94_exon-g15441.t1;Name=K3A94_exon-g15441.t1;Parent=K3A94_transcript-g15441.t1
contig_6	AUGUSTUS	CDS	6724901	6724966	1	-	2	ID=K3A94_CDS-g15441.t1;Name=K3A94_CDS-g15441.t1;Parent=K3A94_transcript-g15441.t1
contig_6	AUGUSTUS	intron	6724967	6725021	1	-	.	ID=K3A94_intron-g15441.t1;Name=K3A94_intron-g15441.t1;Parent=K3A94_transcript-g15441.t1
contig_6	AUGUSTUS	exon	6725022	6725101	.	-	.	ID=K3A94_exon-g15441.t1;Name=K3A94_exon-g15441.t1;Parent=K3A94_transcript-g15441.t1
contig_6	AUGUSTUS	CDS	6725022	6725101	1	-	1	ID=K3A94_CDS-g15441.t1;Name=K3A94_CDS-g15441.t1;Parent=K3A94_transcript-g15441.t1
contig_6	AUGUSTUS	intron	6725102	6725252	1	-	.	ID=K3A94_intron-g15441.t1;Name=K3A94_intron-g15441.t1;Parent=K3A94_transcript-g15441.t1
contig_6	AUGUSTUS	exon	6725253	6725361	.	-	.	ID=K3A94_exon-g15441.t1;Name=K3A94_exon-g15441.t1;Parent=K3A94_transcript-g15441.t1
contig_6	AUGUSTUS	CDS	6725253	6725361	1	-	2	ID=K3A94_CDS-g15441.t1;Name=K3A94_CDS-g15441.t1;Parent=K3A94_transcript-g15441.t1
contig_6	AUGUSTUS	intron	6725362	6725435	1	-	.	ID=K3A94_intron-g15441.t1;Name=K3A94_intron-g15441.t1;Parent=K3A94_transcript-g15441.t1
contig_6	AUGUSTUS	exon	6725436	6725507	.	-	.	ID=K3A94_exon-g15441.t1;Name=K3A94_exon-g15441.t1;Parent=K3A94_transcript-g15441.t1
contig_6	AUGUSTUS	CDS	6725436	6725507	1	-	2	ID=K3A94_CDS-g15441.t1;Name=K3A94_CDS-g15441.t1;Parent=K3A94_transcript-g15441.t1
contig_6	AUGUSTUS	intron	6725508	6725943	1	-	.	ID=K3A94_intron-g15441.t1;Name=K3A94_intron-g15441.t1;Parent=K3A94_transcript-g15441.t1
contig_6	AUGUSTUS	exon	6725944	6726038	.	-	.	ID=K3A94_exon-g15441.t1;Name=K3A94_exon-g15441.t1;Parent=K3A94_transcript-g15441.t1
contig_6	AUGUSTUS	CDS	6725944	6726038	1	-	1	ID=K3A94_CDS-g15441.t1;Name=K3A94_CDS-g15441.t1;Parent=K3A94_transcript-g15441.t1
contig_6	AUGUSTUS	intron	6726039	6726102	1	-	.	ID=K3A94_intron-g15441.t1;Name=K3A94_intron-g15441.t1;Parent=K3A94_transcript-g15441.t1
contig_6	AUGUSTUS	exon	6726103	6726130	.	-	.	ID=K3A94_exon-g15441.t1;Name=K3A94_exon-g15441.t1;Parent=K3A94_transcript-g15441.t1
contig_6	AUGUSTUS	CDS	6726103	6726130	1	-	2	ID=K3A94_CDS-g15441.t1;Name=K3A94_CDS-g15441.t1;Parent=K3A94_transcript-g15441.t1
contig_6	AUGUSTUS	intron	6726131	6726513	1	-	.	ID=K3A94_intron-g15441.t1;Name=K3A94_intron-g15441.t1;Parent=K3A94_transcript-g15441.t1
contig_6	AUGUSTUS	exon	6726514	6726582	.	-	.	ID=K3A94_exon-g15441.t1;Name=K3A94_exon-g15441.t1;Parent=K3A94_transcript-g15441.t1
contig_6	AUGUSTUS	CDS	6726514	6726582	1	-	2	ID=K3A94_CDS-g15441.t1;Name=K3A94_CDS-g15441.t1;Parent=K3A94_transcript-g15441.t1
contig_6	AUGUSTUS	intron	6726583	6726645	1	-	.	ID=K3A94_intron-g15441.t1;Name=K3A94_intron-g15441.t1;Parent=K3A94_transcript-g15441.t1
contig_6	AUGUSTUS	exon	6726646	6726675	.	-	.	ID=K3A94_exon-g15441.t1;Name=K3A94_exon-g15441.t1;Parent=K3A94_transcript-g15441.t1
contig_6	AUGUSTUS	CDS	6726646	6726675	1	-	2	ID=K3A94_CDS-g15441.t1;Name=K3A94_CDS-g15441.t1;Parent=K3A94_transcript-g15441.t1
contig_6	AUGUSTUS	intron	6726676	6726733	1	-	.	ID=K3A94_intron-g15441.t1;Name=K3A94_intron-g15441.t1;Parent=K3A94_transcript-g15441.t1
contig_6	AUGUSTUS	exon	6726734	6726763	.	-	.	ID=K3A94_exon-g15441.t1;Name=K3A94_exon-g15441.t1;Parent=K3A94_transcript-g15441.t1
contig_6	AUGUSTUS	CDS	6726734	6726763	1	-	2	ID=K3A94_CDS-g15441.t1;Name=K3A94_CDS-g15441.t1;Parent=K3A94_transcript-g15441.t1
contig_6	AUGUSTUS	intron	6726764	6726819	1	-	.	ID=K3A94_intron-g15441.t1;Name=K3A94_intron-g15441.t1;Parent=K3A94_transcript-g15441.t1
contig_6	AUGUSTUS	exon	6726820	6726905	.	-	.	ID=K3A94_exon-g15441.t1;Name=K3A94_exon-g15441.t1;Parent=K3A94_transcript-g15441.t1
contig_6	AUGUSTUS	CDS	6726820	6726905	1	-	1	ID=K3A94_CDS-g15441.t1;Name=K3A94_CDS-g15441.t1;Parent=K3A94_transcript-g15441.t1
contig_6	AUGUSTUS	intron	6726906	6726960	1	-	.	ID=K3A94_intron-g15441.t1;Name=K3A94_intron-g15441.t1;Parent=K3A94_transcript-g15441.t1
contig_6	AUGUSTUS	exon	6726961	6726988	.	-	.	ID=K3A94_exon-g15441.t1;Name=K3A94_exon-g15441.t1;Parent=K3A94_transcript-g15441.t1
contig_6	AUGUSTUS	CDS	6726961	6726988	1	-	2	ID=K3A94_CDS-g15441.t1;Name=K3A94_CDS-g15441.t1;Parent=K3A94_transcript-g15441.t1
contig_6	AUGUSTUS	intron	6726989	6727105	1	-	.	ID=K3A94_intron-g15441.t1;Name=K3A94_intron-g15441.t1;Parent=K3A94_transcript-g15441.t1
contig_6	AUGUSTUS	exon	6727106	6727322	.	-	.	ID=K3A94_exon-g15441.t1;Name=K3A94_exon-g15441.t1;Parent=K3A94_transcript-g15441.t1
contig_6	AUGUSTUS	CDS	6727106	6727322	1	-	0	ID=K3A94_CDS-g15441.t1;Name=K3A94_CDS-g15441.t1;Parent=K3A94_transcript-g15441.t1
contig_6	AUGUSTUS	start_codon	6727320	6727322	.	-	0	ID=K3A94_start_codon-g15441.t1;Name=K3A94_start_codon-g15441.t1;Parent=K3A94_transcript-g15441.t1
contig_6	AUGUSTUS	gene	6732535	6741382	0.7	+	.	ID=K3A94_g15442;Name=K3A94_g15442
contig_6	AUGUSTUS	transcript	6732535	6741382	0.7	+	.	ID=K3A94_transcript-g15442.t1;Name=K3A94_transcript-g15442.t1;Parent=K3A94_g15442
contig_6	AUGUSTUS	start_codon	6732535	6732537	.	+	0	ID=K3A94_start_codon-g15442.t1;Name=K3A94_start_codon-g15442.t1;Parent=K3A94_transcript-g15442.t1
contig_6	AUGUSTUS	exon	6732535	6732651	.	+	.	ID=K3A94_exon-g15442.t1;Name=K3A94_exon-g15442.t1;Parent=K3A94_transcript-g15442.t1
contig_6	AUGUSTUS	CDS	6732535	6732651	0.7	+	0	ID=K3A94_CDS-g15442.t1;Name=K3A94_CDS-g15442.t1;Parent=K3A94_transcript-g15442.t1
contig_6	AUGUSTUS	intron	6732652	6732806	1	+	.	ID=K3A94_intron-g15442.t1;Name=K3A94_intron-g15442.t1;Parent=K3A94_transcript-g15442.t1
contig_6	AUGUSTUS	exon	6732807	6733026	.	+	.	ID=K3A94_exon-g15442.t1;Name=K3A94_exon-g15442.t1;Parent=K3A94_transcript-g15442.t1
contig_6	AUGUSTUS	CDS	6732807	6733026	1	+	0	ID=K3A94_CDS-g15442.t1;Name=K3A94_CDS-g15442.t1;Parent=K3A94_transcript-g15442.t1
contig_6	AUGUSTUS	intron	6733027	6733507	1	+	.	ID=K3A94_intron-g15442.t1;Name=K3A94_intron-g15442.t1;Parent=K3A94_transcript-g15442.t1
contig_6	AUGUSTUS	exon	6733508	6733564	.	+	.	ID=K3A94_exon-g15442.t1;Name=K3A94_exon-g15442.t1;Parent=K3A94_transcript-g15442.t1
contig_6	AUGUSTUS	CDS	6733508	6733564	1	+	2	ID=K3A94_CDS-g15442.t1;Name=K3A94_CDS-g15442.t1;Parent=K3A94_transcript-g15442.t1
contig_6	AUGUSTUS	intron	6733565	6740663	1	+	.	ID=K3A94_intron-g15442.t1;Name=K3A94_intron-g15442.t1;Parent=K3A94_transcript-g15442.t1
contig_6	AUGUSTUS	exon	6740664	6741382	.	+	.	ID=K3A94_exon-g15442.t1;Name=K3A94_exon-g15442.t1;Parent=K3A94_transcript-g15442.t1
contig_6	AUGUSTUS	CDS	6740664	6741382	1	+	2	ID=K3A94_CDS-g15442.t1;Name=K3A94_CDS-g15442.t1;Parent=K3A94_transcript-g15442.t1
contig_6	AUGUSTUS	stop_codon	6741380	6741382	.	+	0	ID=K3A94_stop_codon-g15442.t1;Name=K3A94_stop_codon-g15442.t1;Parent=K3A94_transcript-g15442.t1
contig_6	AUGUSTUS	gene	6759570	6798889	1	-	.	ID=K3A94_g15443;Name=K3A94_g15443
contig_6	AUGUSTUS	transcript	6759570	6798889	1	-	.	ID=K3A94_transcript-g15443.t1;Name=K3A94_transcript-g15443.t1;Parent=K3A94_g15443
contig_6	AUGUSTUS	stop_codon	6759570	6759572	.	-	0	ID=K3A94_stop_codon-g15443.t1;Name=K3A94_stop_codon-g15443.t1;Parent=K3A94_transcript-g15443.t1
contig_6	AUGUSTUS	exon	6759570	6759683	.	-	.	ID=K3A94_exon-g15443.t1;Name=K3A94_exon-g15443.t1;Parent=K3A94_transcript-g15443.t1
contig_6	AUGUSTUS	CDS	6759570	6759683	1	-	0	ID=K3A94_CDS-g15443.t1;Name=K3A94_CDS-g15443.t1;Parent=K3A94_transcript-g15443.t1
contig_6	AUGUSTUS	intron	6759684	6760930	1	-	.	ID=K3A94_intron-g15443.t1;Name=K3A94_intron-g15443.t1;Parent=K3A94_transcript-g15443.t1
contig_6	AUGUSTUS	exon	6760931	6761128	.	-	.	ID=K3A94_exon-g15443.t1;Name=K3A94_exon-g15443.t1;Parent=K3A94_transcript-g15443.t1
contig_6	AUGUSTUS	CDS	6760931	6761128	1	-	0	ID=K3A94_CDS-g15443.t1;Name=K3A94_CDS-g15443.t1;Parent=K3A94_transcript-g15443.t1
contig_6	AUGUSTUS	intron	6761129	6761555	1	-	.	ID=K3A94_intron-g15443.t1;Name=K3A94_intron-g15443.t1;Parent=K3A94_transcript-g15443.t1
contig_6	AUGUSTUS	exon	6761556	6761596	.	-	.	ID=K3A94_exon-g15443.t1;Name=K3A94_exon-g15443.t1;Parent=K3A94_transcript-g15443.t1
contig_6	AUGUSTUS	CDS	6761556	6761596	1	-	2	ID=K3A94_CDS-g15443.t1;Name=K3A94_CDS-g15443.t1;Parent=K3A94_transcript-g15443.t1
contig_6	AUGUSTUS	intron	6761597	6763528	1	-	.	ID=K3A94_intron-g15443.t1;Name=K3A94_intron-g15443.t1;Parent=K3A94_transcript-g15443.t1
contig_6	AUGUSTUS	exon	6763529	6763598	.	-	.	ID=K3A94_exon-g15443.t1;Name=K3A94_exon-g15443.t1;Parent=K3A94_transcript-g15443.t1
contig_6	AUGUSTUS	CDS	6763529	6763598	1	-	0	ID=K3A94_CDS-g15443.t1;Name=K3A94_CDS-g15443.t1;Parent=K3A94_transcript-g15443.t1
contig_6	AUGUSTUS	intron	6763599	6765341	1	-	.	ID=K3A94_intron-g15443.t1;Name=K3A94_intron-g15443.t1;Parent=K3A94_transcript-g15443.t1
contig_6	AUGUSTUS	exon	6765342	6765421	.	-	.	ID=K3A94_exon-g15443.t1;Name=K3A94_exon-g15443.t1;Parent=K3A94_transcript-g15443.t1
contig_6	AUGUSTUS	CDS	6765342	6765421	1	-	2	ID=K3A94_CDS-g15443.t1;Name=K3A94_CDS-g15443.t1;Parent=K3A94_transcript-g15443.t1
contig_6	AUGUSTUS	intron	6765422	6767482	1	-	.	ID=K3A94_intron-g15443.t1;Name=K3A94_intron-g15443.t1;Parent=K3A94_transcript-g15443.t1
contig_6	AUGUSTUS	exon	6767483	6767658	.	-	.	ID=K3A94_exon-g15443.t1;Name=K3A94_exon-g15443.t1;Parent=K3A94_transcript-g15443.t1
contig_6	AUGUSTUS	CDS	6767483	6767658	1	-	1	ID=K3A94_CDS-g15443.t1;Name=K3A94_CDS-g15443.t1;Parent=K3A94_transcript-g15443.t1
contig_6	AUGUSTUS	intron	6767659	6767730	1	-	.	ID=K3A94_intron-g15443.t1;Name=K3A94_intron-g15443.t1;Parent=K3A94_transcript-g15443.t1
contig_6	AUGUSTUS	exon	6767731	6767965	.	-	.	ID=K3A94_exon-g15443.t1;Name=K3A94_exon-g15443.t1;Parent=K3A94_transcript-g15443.t1
contig_6	AUGUSTUS	CDS	6767731	6767965	1	-	2	ID=K3A94_CDS-g15443.t1;Name=K3A94_CDS-g15443.t1;Parent=K3A94_transcript-g15443.t1
contig_6	AUGUSTUS	intron	6767966	6768191	1	-	.	ID=K3A94_intron-g15443.t1;Name=K3A94_intron-g15443.t1;Parent=K3A94_transcript-g15443.t1
contig_6	AUGUSTUS	exon	6768192	6768431	.	-	.	ID=K3A94_exon-g15443.t1;Name=K3A94_exon-g15443.t1;Parent=K3A94_transcript-g15443.t1
contig_6	AUGUSTUS	CDS	6768192	6768431	1	-	2	ID=K3A94_CDS-g15443.t1;Name=K3A94_CDS-g15443.t1;Parent=K3A94_transcript-g15443.t1
contig_6	AUGUSTUS	intron	6768432	6768505	1	-	.	ID=K3A94_intron-g15443.t1;Name=K3A94_intron-g15443.t1;Parent=K3A94_transcript-g15443.t1
contig_6	AUGUSTUS	exon	6768506	6768704	.	-	.	ID=K3A94_exon-g15443.t1;Name=K3A94_exon-g15443.t1;Parent=K3A94_transcript-g15443.t1
contig_6	AUGUSTUS	CDS	6768506	6768704	1	-	0	ID=K3A94_CDS-g15443.t1;Name=K3A94_CDS-g15443.t1;Parent=K3A94_transcript-g15443.t1
contig_6	AUGUSTUS	intron	6768705	6769772	1	-	.	ID=K3A94_intron-g15443.t1;Name=K3A94_intron-g15443.t1;Parent=K3A94_transcript-g15443.t1
contig_6	AUGUSTUS	exon	6769773	6769841	.	-	.	ID=K3A94_exon-g15443.t1;Name=K3A94_exon-g15443.t1;Parent=K3A94_transcript-g15443.t1
contig_6	AUGUSTUS	CDS	6769773	6769841	1	-	0	ID=K3A94_CDS-g15443.t1;Name=K3A94_CDS-g15443.t1;Parent=K3A94_transcript-g15443.t1
contig_6	AUGUSTUS	intron	6769842	6770107	1	-	.	ID=K3A94_intron-g15443.t1;Name=K3A94_intron-g15443.t1;Parent=K3A94_transcript-g15443.t1
contig_6	AUGUSTUS	exon	6770108	6770350	.	-	.	ID=K3A94_exon-g15443.t1;Name=K3A94_exon-g15443.t1;Parent=K3A94_transcript-g15443.t1
contig_6	AUGUSTUS	CDS	6770108	6770350	1	-	0	ID=K3A94_CDS-g15443.t1;Name=K3A94_CDS-g15443.t1;Parent=K3A94_transcript-g15443.t1
contig_6	AUGUSTUS	intron	6770351	6770552	1	-	.	ID=K3A94_intron-g15443.t1;Name=K3A94_intron-g15443.t1;Parent=K3A94_transcript-g15443.t1
contig_6	AUGUSTUS	exon	6770553	6770773	.	-	.	ID=K3A94_exon-g15443.t1;Name=K3A94_exon-g15443.t1;Parent=K3A94_transcript-g15443.t1
contig_6	AUGUSTUS	CDS	6770553	6770773	1	-	2	ID=K3A94_CDS-g15443.t1;Name=K3A94_CDS-g15443.t1;Parent=K3A94_transcript-g15443.t1
contig_6	AUGUSTUS	intron	6770774	6774143	1	-	.	ID=K3A94_intron-g15443.t1;Name=K3A94_intron-g15443.t1;Parent=K3A94_transcript-g15443.t1
contig_6	AUGUSTUS	exon	6774144	6774330	.	-	.	ID=K3A94_exon-g15443.t1;Name=K3A94_exon-g15443.t1;Parent=K3A94_transcript-g15443.t1
contig_6	AUGUSTUS	CDS	6774144	6774330	1	-	0	ID=K3A94_CDS-g15443.t1;Name=K3A94_CDS-g15443.t1;Parent=K3A94_transcript-g15443.t1
contig_6	AUGUSTUS	intron	6774331	6778202	1	-	.	ID=K3A94_intron-g15443.t1;Name=K3A94_intron-g15443.t1;Parent=K3A94_transcript-g15443.t1
contig_6	AUGUSTUS	exon	6778203	6778423	.	-	.	ID=K3A94_exon-g15443.t1;Name=K3A94_exon-g15443.t1;Parent=K3A94_transcript-g15443.t1
contig_6	AUGUSTUS	CDS	6778203	6778423	1	-	2	ID=K3A94_CDS-g15443.t1;Name=K3A94_CDS-g15443.t1;Parent=K3A94_transcript-g15443.t1
contig_6	AUGUSTUS	intron	6778424	6798714	1	-	.	ID=K3A94_intron-g15443.t1;Name=K3A94_intron-g15443.t1;Parent=K3A94_transcript-g15443.t1
contig_6	AUGUSTUS	exon	6798715	6798889	.	-	.	ID=K3A94_exon-g15443.t1;Name=K3A94_exon-g15443.t1;Parent=K3A94_transcript-g15443.t1
contig_6	AUGUSTUS	CDS	6798715	6798889	1	-	0	ID=K3A94_CDS-g15443.t1;Name=K3A94_CDS-g15443.t1;Parent=K3A94_transcript-g15443.t1
contig_6	AUGUSTUS	start_codon	6798887	6798889	.	-	0	ID=K3A94_start_codon-g15443.t1;Name=K3A94_start_codon-g15443.t1;Parent=K3A94_transcript-g15443.t1
contig_6	AUGUSTUS	gene	6817782	6820954	0.95	-	.	ID=K3A94_g15444;Name=K3A94_g15444
contig_6	AUGUSTUS	transcript	6817782	6820954	0.95	-	.	ID=K3A94_transcript-g15444.t1;Name=K3A94_transcript-g15444.t1;Parent=K3A94_g15444
contig_6	AUGUSTUS	stop_codon	6817782	6817784	.	-	0	ID=K3A94_stop_codon-g15444.t1;Name=K3A94_stop_codon-g15444.t1;Parent=K3A94_transcript-g15444.t1
contig_6	AUGUSTUS	exon	6817782	6817860	.	-	.	ID=K3A94_exon-g15444.t1;Name=K3A94_exon-g15444.t1;Parent=K3A94_transcript-g15444.t1
contig_6	AUGUSTUS	CDS	6817782	6817860	1	-	1	ID=K3A94_CDS-g15444.t1;Name=K3A94_CDS-g15444.t1;Parent=K3A94_transcript-g15444.t1
contig_6	AUGUSTUS	intron	6817861	6818026	1	-	.	ID=K3A94_intron-g15444.t1;Name=K3A94_intron-g15444.t1;Parent=K3A94_transcript-g15444.t1
contig_6	AUGUSTUS	exon	6818027	6818175	.	-	.	ID=K3A94_exon-g15444.t1;Name=K3A94_exon-g15444.t1;Parent=K3A94_transcript-g15444.t1
contig_6	AUGUSTUS	CDS	6818027	6818175	1	-	0	ID=K3A94_CDS-g15444.t1;Name=K3A94_CDS-g15444.t1;Parent=K3A94_transcript-g15444.t1
contig_6	AUGUSTUS	intron	6818176	6818239	1	-	.	ID=K3A94_intron-g15444.t1;Name=K3A94_intron-g15444.t1;Parent=K3A94_transcript-g15444.t1
contig_6	AUGUSTUS	exon	6818240	6818475	.	-	.	ID=K3A94_exon-g15444.t1;Name=K3A94_exon-g15444.t1;Parent=K3A94_transcript-g15444.t1
contig_6	AUGUSTUS	CDS	6818240	6818475	1	-	2	ID=K3A94_CDS-g15444.t1;Name=K3A94_CDS-g15444.t1;Parent=K3A94_transcript-g15444.t1
contig_6	AUGUSTUS	intron	6818476	6818546	1	-	.	ID=K3A94_intron-g15444.t1;Name=K3A94_intron-g15444.t1;Parent=K3A94_transcript-g15444.t1
contig_6	AUGUSTUS	exon	6818547	6818791	.	-	.	ID=K3A94_exon-g15444.t1;Name=K3A94_exon-g15444.t1;Parent=K3A94_transcript-g15444.t1
contig_6	AUGUSTUS	CDS	6818547	6818791	1	-	1	ID=K3A94_CDS-g15444.t1;Name=K3A94_CDS-g15444.t1;Parent=K3A94_transcript-g15444.t1
contig_6	AUGUSTUS	intron	6818792	6818974	1	-	.	ID=K3A94_intron-g15444.t1;Name=K3A94_intron-g15444.t1;Parent=K3A94_transcript-g15444.t1
contig_6	AUGUSTUS	exon	6818975	6819245	.	-	.	ID=K3A94_exon-g15444.t1;Name=K3A94_exon-g15444.t1;Parent=K3A94_transcript-g15444.t1
contig_6	AUGUSTUS	CDS	6818975	6819245	1	-	2	ID=K3A94_CDS-g15444.t1;Name=K3A94_CDS-g15444.t1;Parent=K3A94_transcript-g15444.t1
contig_6	AUGUSTUS	intron	6819246	6819305	1	-	.	ID=K3A94_intron-g15444.t1;Name=K3A94_intron-g15444.t1;Parent=K3A94_transcript-g15444.t1
contig_6	AUGUSTUS	exon	6819306	6819505	.	-	.	ID=K3A94_exon-g15444.t1;Name=K3A94_exon-g15444.t1;Parent=K3A94_transcript-g15444.t1
contig_6	AUGUSTUS	CDS	6819306	6819505	1	-	1	ID=K3A94_CDS-g15444.t1;Name=K3A94_CDS-g15444.t1;Parent=K3A94_transcript-g15444.t1
contig_6	AUGUSTUS	intron	6819506	6820091	1	-	.	ID=K3A94_intron-g15444.t1;Name=K3A94_intron-g15444.t1;Parent=K3A94_transcript-g15444.t1
contig_6	AUGUSTUS	exon	6820092	6820954	.	-	.	ID=K3A94_exon-g15444.t1;Name=K3A94_exon-g15444.t1;Parent=K3A94_transcript-g15444.t1
contig_6	AUGUSTUS	CDS	6820092	6820954	0.95	-	0	ID=K3A94_CDS-g15444.t1;Name=K3A94_CDS-g15444.t1;Parent=K3A94_transcript-g15444.t1
contig_6	AUGUSTUS	start_codon	6820952	6820954	.	-	0	ID=K3A94_start_codon-g15444.t1;Name=K3A94_start_codon-g15444.t1;Parent=K3A94_transcript-g15444.t1
contig_6	AUGUSTUS	gene	6822540	6834720	0.47	-	.	ID=K3A94_g15445;Name=K3A94_g15445
contig_6	AUGUSTUS	transcript	6822540	6834720	0.47	-	.	ID=K3A94_transcript-g15445.t1;Name=K3A94_transcript-g15445.t1;Parent=K3A94_g15445
contig_6	AUGUSTUS	stop_codon	6822540	6822542	.	-	0	ID=K3A94_stop_codon-g15445.t1;Name=K3A94_stop_codon-g15445.t1;Parent=K3A94_transcript-g15445.t1
contig_6	AUGUSTUS	exon	6822540	6823136	.	-	.	ID=K3A94_exon-g15445.t1;Name=K3A94_exon-g15445.t1;Parent=K3A94_transcript-g15445.t1
contig_6	AUGUSTUS	CDS	6822540	6823136	1	-	0	ID=K3A94_CDS-g15445.t1;Name=K3A94_CDS-g15445.t1;Parent=K3A94_transcript-g15445.t1
contig_6	AUGUSTUS	intron	6823137	6823199	1	-	.	ID=K3A94_intron-g15445.t1;Name=K3A94_intron-g15445.t1;Parent=K3A94_transcript-g15445.t1
contig_6	AUGUSTUS	exon	6823200	6823354	.	-	.	ID=K3A94_exon-g15445.t1;Name=K3A94_exon-g15445.t1;Parent=K3A94_transcript-g15445.t1
contig_6	AUGUSTUS	CDS	6823200	6823354	1	-	2	ID=K3A94_CDS-g15445.t1;Name=K3A94_CDS-g15445.t1;Parent=K3A94_transcript-g15445.t1
contig_6	AUGUSTUS	intron	6823355	6824169	1	-	.	ID=K3A94_intron-g15445.t1;Name=K3A94_intron-g15445.t1;Parent=K3A94_transcript-g15445.t1
contig_6	AUGUSTUS	exon	6824170	6824359	.	-	.	ID=K3A94_exon-g15445.t1;Name=K3A94_exon-g15445.t1;Parent=K3A94_transcript-g15445.t1
contig_6	AUGUSTUS	CDS	6824170	6824359	1	-	0	ID=K3A94_CDS-g15445.t1;Name=K3A94_CDS-g15445.t1;Parent=K3A94_transcript-g15445.t1
contig_6	AUGUSTUS	intron	6824360	6824534	1	-	.	ID=K3A94_intron-g15445.t1;Name=K3A94_intron-g15445.t1;Parent=K3A94_transcript-g15445.t1
contig_6	AUGUSTUS	exon	6824535	6824758	.	-	.	ID=K3A94_exon-g15445.t1;Name=K3A94_exon-g15445.t1;Parent=K3A94_transcript-g15445.t1
contig_6	AUGUSTUS	CDS	6824535	6824758	1	-	2	ID=K3A94_CDS-g15445.t1;Name=K3A94_CDS-g15445.t1;Parent=K3A94_transcript-g15445.t1
contig_6	AUGUSTUS	intron	6824759	6824829	1	-	.	ID=K3A94_intron-g15445.t1;Name=K3A94_intron-g15445.t1;Parent=K3A94_transcript-g15445.t1
contig_6	AUGUSTUS	exon	6824830	6825125	.	-	.	ID=K3A94_exon-g15445.t1;Name=K3A94_exon-g15445.t1;Parent=K3A94_transcript-g15445.t1
contig_6	AUGUSTUS	CDS	6824830	6825125	1	-	1	ID=K3A94_CDS-g15445.t1;Name=K3A94_CDS-g15445.t1;Parent=K3A94_transcript-g15445.t1
contig_6	AUGUSTUS	intron	6825126	6825341	1	-	.	ID=K3A94_intron-g15445.t1;Name=K3A94_intron-g15445.t1;Parent=K3A94_transcript-g15445.t1
contig_6	AUGUSTUS	exon	6825342	6825534	.	-	.	ID=K3A94_exon-g15445.t1;Name=K3A94_exon-g15445.t1;Parent=K3A94_transcript-g15445.t1
contig_6	AUGUSTUS	CDS	6825342	6825534	1	-	2	ID=K3A94_CDS-g15445.t1;Name=K3A94_CDS-g15445.t1;Parent=K3A94_transcript-g15445.t1
contig_6	AUGUSTUS	intron	6825535	6825590	1	-	.	ID=K3A94_intron-g15445.t1;Name=K3A94_intron-g15445.t1;Parent=K3A94_transcript-g15445.t1
contig_6	AUGUSTUS	exon	6825591	6828231	.	-	.	ID=K3A94_exon-g15445.t1;Name=K3A94_exon-g15445.t1;Parent=K3A94_transcript-g15445.t1
contig_6	AUGUSTUS	CDS	6825591	6828231	0.76	-	0	ID=K3A94_CDS-g15445.t1;Name=K3A94_CDS-g15445.t1;Parent=K3A94_transcript-g15445.t1
contig_6	AUGUSTUS	intron	6828232	6828670	1	-	.	ID=K3A94_intron-g15445.t1;Name=K3A94_intron-g15445.t1;Parent=K3A94_transcript-g15445.t1
contig_6	AUGUSTUS	exon	6828671	6828786	.	-	.	ID=K3A94_exon-g15445.t1;Name=K3A94_exon-g15445.t1;Parent=K3A94_transcript-g15445.t1
contig_6	AUGUSTUS	CDS	6828671	6828786	1	-	2	ID=K3A94_CDS-g15445.t1;Name=K3A94_CDS-g15445.t1;Parent=K3A94_transcript-g15445.t1
contig_6	AUGUSTUS	intron	6828787	6828852	1	-	.	ID=K3A94_intron-g15445.t1;Name=K3A94_intron-g15445.t1;Parent=K3A94_transcript-g15445.t1
contig_6	AUGUSTUS	exon	6828853	6828966	.	-	.	ID=K3A94_exon-g15445.t1;Name=K3A94_exon-g15445.t1;Parent=K3A94_transcript-g15445.t1
contig_6	AUGUSTUS	CDS	6828853	6828966	1	-	2	ID=K3A94_CDS-g15445.t1;Name=K3A94_CDS-g15445.t1;Parent=K3A94_transcript-g15445.t1
contig_6	AUGUSTUS	intron	6828967	6829141	1	-	.	ID=K3A94_intron-g15445.t1;Name=K3A94_intron-g15445.t1;Parent=K3A94_transcript-g15445.t1
contig_6	AUGUSTUS	exon	6829142	6830861	.	-	.	ID=K3A94_exon-g15445.t1;Name=K3A94_exon-g15445.t1;Parent=K3A94_transcript-g15445.t1
contig_6	AUGUSTUS	CDS	6829142	6830861	0.9	-	0	ID=K3A94_CDS-g15445.t1;Name=K3A94_CDS-g15445.t1;Parent=K3A94_transcript-g15445.t1
contig_6	AUGUSTUS	intron	6830862	6833610	0.86	-	.	ID=K3A94_intron-g15445.t1;Name=K3A94_intron-g15445.t1;Parent=K3A94_transcript-g15445.t1
contig_6	AUGUSTUS	exon	6833611	6834720	.	-	.	ID=K3A94_exon-g15445.t1;Name=K3A94_exon-g15445.t1;Parent=K3A94_transcript-g15445.t1
contig_6	AUGUSTUS	CDS	6833611	6834720	0.61	-	0	ID=K3A94_CDS-g15445.t1;Name=K3A94_CDS-g15445.t1;Parent=K3A94_transcript-g15445.t1
contig_6	AUGUSTUS	start_codon	6834718	6834720	.	-	0	ID=K3A94_start_codon-g15445.t1;Name=K3A94_start_codon-g15445.t1;Parent=K3A94_transcript-g15445.t1
contig_6	AUGUSTUS	gene	6838610	6838929	0.44	-	.	ID=K3A94_g15446;Name=K3A94_g15446
contig_6	AUGUSTUS	transcript	6838610	6838929	0.44	-	.	ID=K3A94_transcript-g15446.t1;Name=K3A94_transcript-g15446.t1;Parent=K3A94_g15446
contig_6	AUGUSTUS	stop_codon	6838610	6838612	.	-	0	ID=K3A94_stop_codon-g15446.t1;Name=K3A94_stop_codon-g15446.t1;Parent=K3A94_transcript-g15446.t1
contig_6	AUGUSTUS	exon	6838610	6838636	.	-	.	ID=K3A94_exon-g15446.t1;Name=K3A94_exon-g15446.t1;Parent=K3A94_transcript-g15446.t1
contig_6	AUGUSTUS	CDS	6838610	6838636	0.44	-	0	ID=K3A94_CDS-g15446.t1;Name=K3A94_CDS-g15446.t1;Parent=K3A94_transcript-g15446.t1
contig_6	AUGUSTUS	intron	6838637	6838704	0.44	-	.	ID=K3A94_intron-g15446.t1;Name=K3A94_intron-g15446.t1;Parent=K3A94_transcript-g15446.t1
contig_6	AUGUSTUS	exon	6838705	6838929	.	-	.	ID=K3A94_exon-g15446.t1;Name=K3A94_exon-g15446.t1;Parent=K3A94_transcript-g15446.t1
contig_6	AUGUSTUS	CDS	6838705	6838929	0.8	-	0	ID=K3A94_CDS-g15446.t1;Name=K3A94_CDS-g15446.t1;Parent=K3A94_transcript-g15446.t1
contig_6	AUGUSTUS	start_codon	6838927	6838929	.	-	0	ID=K3A94_start_codon-g15446.t1;Name=K3A94_start_codon-g15446.t1;Parent=K3A94_transcript-g15446.t1
contig_6	AUGUSTUS	gene	6839257	6839550	0.91	+	.	ID=K3A94_g15447;Name=K3A94_g15447
contig_6	AUGUSTUS	transcript	6839257	6839550	0.91	+	.	ID=K3A94_transcript-g15447.t1;Name=K3A94_transcript-g15447.t1;Parent=K3A94_g15447
contig_6	AUGUSTUS	start_codon	6839257	6839259	.	+	0	ID=K3A94_start_codon-g15447.t1;Name=K3A94_start_codon-g15447.t1;Parent=K3A94_transcript-g15447.t1
contig_6	AUGUSTUS	exon	6839257	6839550	.	+	.	ID=K3A94_exon-g15447.t1;Name=K3A94_exon-g15447.t1;Parent=K3A94_transcript-g15447.t1
contig_6	AUGUSTUS	CDS	6839257	6839550	0.91	+	0	ID=K3A94_CDS-g15447.t1;Name=K3A94_CDS-g15447.t1;Parent=K3A94_transcript-g15447.t1
contig_6	AUGUSTUS	stop_codon	6839548	6839550	.	+	0	ID=K3A94_stop_codon-g15447.t1;Name=K3A94_stop_codon-g15447.t1;Parent=K3A94_transcript-g15447.t1
contig_6	AUGUSTUS	gene	6841258	6845571	2.01	+	.	ID=K3A94_g15448;Name=K3A94_g15448
contig_6	AUGUSTUS	transcript	6841258	6845571	0.52	+	.	ID=K3A94_transcript-g15448.t1;Name=K3A94_transcript-g15448.t1;Parent=K3A94_g15448
contig_6	AUGUSTUS	start_codon	6841258	6841260	.	+	0	ID=K3A94_start_codon-g15448.t1;Name=K3A94_start_codon-g15448.t1;Parent=K3A94_transcript-g15448.t1
contig_6	AUGUSTUS	exon	6841258	6841294	.	+	.	ID=K3A94_exon-g15448.t1;Name=K3A94_exon-g15448.t1;Parent=K3A94_transcript-g15448.t1
contig_6	AUGUSTUS	CDS	6841258	6841294	0.76	+	0	ID=K3A94_CDS-g15448.t1;Name=K3A94_CDS-g15448.t1;Parent=K3A94_transcript-g15448.t1
contig_6	AUGUSTUS	intron	6841295	6842730	0.77	+	.	ID=K3A94_intron-g15448.t1;Name=K3A94_intron-g15448.t1;Parent=K3A94_transcript-g15448.t1
contig_6	AUGUSTUS	transcript	6841581	6845571	0.74	+	.	ID=K3A94_transcript-g15448.t3;Name=K3A94_transcript-g15448.t3;Parent=K3A94_g15448
contig_6	AUGUSTUS	transcript	6841581	6845571	0.75	+	.	ID=K3A94_transcript-g15448.t2;Name=K3A94_transcript-g15448.t2;Parent=K3A94_g15448
contig_6	AUGUSTUS	start_codon	6841581	6841583	.	+	0	ID=K3A94_start_codon-g15448.t3;Name=K3A94_start_codon-g15448.t3;Parent=K3A94_transcript-g15448.t3
contig_6	AUGUSTUS	start_codon	6841581	6841583	.	+	0	ID=K3A94_start_codon-g15448.t2;Name=K3A94_start_codon-g15448.t2;Parent=K3A94_transcript-g15448.t2
contig_6	AUGUSTUS	exon	6841581	6842333	.	+	.	ID=K3A94_exon-g15448.t3;Name=K3A94_exon-g15448.t3;Parent=K3A94_transcript-g15448.t3
contig_6	AUGUSTUS	exon	6841581	6842333	.	+	.	ID=K3A94_exon-g15448.t2;Name=K3A94_exon-g15448.t2;Parent=K3A94_transcript-g15448.t2
contig_6	AUGUSTUS	CDS	6841581	6842333	0.96	+	0	ID=K3A94_CDS-g15448.t3;Name=K3A94_CDS-g15448.t3;Parent=K3A94_transcript-g15448.t3
contig_6	AUGUSTUS	CDS	6841581	6842333	0.96	+	0	ID=K3A94_CDS-g15448.t2;Name=K3A94_CDS-g15448.t2;Parent=K3A94_transcript-g15448.t2
contig_6	AUGUSTUS	intron	6842334	6842387	0.99	+	.	ID=K3A94_intron-g15448.t3;Name=K3A94_intron-g15448.t3;Parent=K3A94_transcript-g15448.t3
contig_6	AUGUSTUS	intron	6842334	6842387	0.99	+	.	ID=K3A94_intron-g15448.t2;Name=K3A94_intron-g15448.t2;Parent=K3A94_transcript-g15448.t2
contig_6	AUGUSTUS	exon	6842388	6842529	.	+	.	ID=K3A94_exon-g15448.t3;Name=K3A94_exon-g15448.t3;Parent=K3A94_transcript-g15448.t3
contig_6	AUGUSTUS	exon	6842388	6842529	.	+	.	ID=K3A94_exon-g15448.t2;Name=K3A94_exon-g15448.t2;Parent=K3A94_transcript-g15448.t2
contig_6	AUGUSTUS	CDS	6842388	6842529	0.86	+	0	ID=K3A94_CDS-g15448.t3;Name=K3A94_CDS-g15448.t3;Parent=K3A94_transcript-g15448.t3
contig_6	AUGUSTUS	CDS	6842388	6842529	0.9	+	0	ID=K3A94_CDS-g15448.t2;Name=K3A94_CDS-g15448.t2;Parent=K3A94_transcript-g15448.t2
contig_6	AUGUSTUS	intron	6842530	6842730	0.77	+	.	ID=K3A94_intron-g15448.t3;Name=K3A94_intron-g15448.t3;Parent=K3A94_transcript-g15448.t3
contig_6	AUGUSTUS	intron	6842530	6842730	0.77	+	.	ID=K3A94_intron-g15448.t2;Name=K3A94_intron-g15448.t2;Parent=K3A94_transcript-g15448.t2
contig_6	AUGUSTUS	exon	6842731	6842906	.	+	.	ID=K3A94_exon-g15448.t3;Name=K3A94_exon-g15448.t3;Parent=K3A94_transcript-g15448.t3
contig_6	AUGUSTUS	exon	6842731	6842906	.	+	.	ID=K3A94_exon-g15448.t2;Name=K3A94_exon-g15448.t2;Parent=K3A94_transcript-g15448.t2
contig_6	AUGUSTUS	exon	6842731	6842906	.	+	.	ID=K3A94_exon-g15448.t1;Name=K3A94_exon-g15448.t1;Parent=K3A94_transcript-g15448.t1
contig_6	AUGUSTUS	CDS	6842731	6842906	0.79	+	2	ID=K3A94_CDS-g15448.t3;Name=K3A94_CDS-g15448.t3;Parent=K3A94_transcript-g15448.t3
contig_6	AUGUSTUS	CDS	6842731	6842906	0.78	+	2	ID=K3A94_CDS-g15448.t2;Name=K3A94_CDS-g15448.t2;Parent=K3A94_transcript-g15448.t2
contig_6	AUGUSTUS	CDS	6842731	6842906	0.92	+	2	ID=K3A94_CDS-g15448.t1;Name=K3A94_CDS-g15448.t1;Parent=K3A94_transcript-g15448.t1
contig_6	AUGUSTUS	intron	6842907	6843497	1	+	.	ID=K3A94_intron-g15448.t3;Name=K3A94_intron-g15448.t3;Parent=K3A94_transcript-g15448.t3
contig_6	AUGUSTUS	intron	6842907	6843497	1	+	.	ID=K3A94_intron-g15448.t2;Name=K3A94_intron-g15448.t2;Parent=K3A94_transcript-g15448.t2
contig_6	AUGUSTUS	intron	6842907	6843497	1	+	.	ID=K3A94_intron-g15448.t1;Name=K3A94_intron-g15448.t1;Parent=K3A94_transcript-g15448.t1
contig_6	AUGUSTUS	exon	6843498	6843711	.	+	.	ID=K3A94_exon-g15448.t3;Name=K3A94_exon-g15448.t3;Parent=K3A94_transcript-g15448.t3
contig_6	AUGUSTUS	exon	6843498	6843711	.	+	.	ID=K3A94_exon-g15448.t2;Name=K3A94_exon-g15448.t2;Parent=K3A94_transcript-g15448.t2
contig_6	AUGUSTUS	exon	6843498	6843711	.	+	.	ID=K3A94_exon-g15448.t1;Name=K3A94_exon-g15448.t1;Parent=K3A94_transcript-g15448.t1
contig_6	AUGUSTUS	CDS	6843498	6843711	1	+	0	ID=K3A94_CDS-g15448.t3;Name=K3A94_CDS-g15448.t3;Parent=K3A94_transcript-g15448.t3
contig_6	AUGUSTUS	CDS	6843498	6843711	1	+	0	ID=K3A94_CDS-g15448.t2;Name=K3A94_CDS-g15448.t2;Parent=K3A94_transcript-g15448.t2
contig_6	AUGUSTUS	CDS	6843498	6843711	1	+	0	ID=K3A94_CDS-g15448.t1;Name=K3A94_CDS-g15448.t1;Parent=K3A94_transcript-g15448.t1
contig_6	AUGUSTUS	intron	6843712	6843768	1	+	.	ID=K3A94_intron-g15448.t3;Name=K3A94_intron-g15448.t3;Parent=K3A94_transcript-g15448.t3
contig_6	AUGUSTUS	intron	6843712	6843768	1	+	.	ID=K3A94_intron-g15448.t2;Name=K3A94_intron-g15448.t2;Parent=K3A94_transcript-g15448.t2
contig_6	AUGUSTUS	intron	6843712	6843768	1	+	.	ID=K3A94_intron-g15448.t1;Name=K3A94_intron-g15448.t1;Parent=K3A94_transcript-g15448.t1
contig_6	AUGUSTUS	exon	6843769	6843798	.	+	.	ID=K3A94_exon-g15448.t3;Name=K3A94_exon-g15448.t3;Parent=K3A94_transcript-g15448.t3
contig_6	AUGUSTUS	exon	6843769	6843798	.	+	.	ID=K3A94_exon-g15448.t2;Name=K3A94_exon-g15448.t2;Parent=K3A94_transcript-g15448.t2
contig_6	AUGUSTUS	exon	6843769	6843798	.	+	.	ID=K3A94_exon-g15448.t1;Name=K3A94_exon-g15448.t1;Parent=K3A94_transcript-g15448.t1
contig_6	AUGUSTUS	CDS	6843769	6843798	1	+	2	ID=K3A94_CDS-g15448.t3;Name=K3A94_CDS-g15448.t3;Parent=K3A94_transcript-g15448.t3
contig_6	AUGUSTUS	CDS	6843769	6843798	1	+	2	ID=K3A94_CDS-g15448.t2;Name=K3A94_CDS-g15448.t2;Parent=K3A94_transcript-g15448.t2
contig_6	AUGUSTUS	CDS	6843769	6843798	1	+	2	ID=K3A94_CDS-g15448.t1;Name=K3A94_CDS-g15448.t1;Parent=K3A94_transcript-g15448.t1
contig_6	AUGUSTUS	intron	6843799	6845062	1	+	.	ID=K3A94_intron-g15448.t3;Name=K3A94_intron-g15448.t3;Parent=K3A94_transcript-g15448.t3
contig_6	AUGUSTUS	intron	6843799	6845143	1	+	.	ID=K3A94_intron-g15448.t2;Name=K3A94_intron-g15448.t2;Parent=K3A94_transcript-g15448.t2
contig_6	AUGUSTUS	intron	6843799	6845062	0.74	+	.	ID=K3A94_intron-g15448.t1;Name=K3A94_intron-g15448.t1;Parent=K3A94_transcript-g15448.t1
contig_6	AUGUSTUS	exon	6845063	6845337	.	+	.	ID=K3A94_exon-g15448.t3;Name=K3A94_exon-g15448.t3;Parent=K3A94_transcript-g15448.t3
contig_6	AUGUSTUS	exon	6845063	6845337	.	+	.	ID=K3A94_exon-g15448.t1;Name=K3A94_exon-g15448.t1;Parent=K3A94_transcript-g15448.t1
contig_6	AUGUSTUS	CDS	6845063	6845337	1	+	2	ID=K3A94_CDS-g15448.t3;Name=K3A94_CDS-g15448.t3;Parent=K3A94_transcript-g15448.t3
contig_6	AUGUSTUS	CDS	6845063	6845337	0.74	+	2	ID=K3A94_CDS-g15448.t1;Name=K3A94_CDS-g15448.t1;Parent=K3A94_transcript-g15448.t1
contig_6	AUGUSTUS	exon	6845144	6845337	.	+	.	ID=K3A94_exon-g15448.t2;Name=K3A94_exon-g15448.t2;Parent=K3A94_transcript-g15448.t2
contig_6	AUGUSTUS	CDS	6845144	6845337	1	+	2	ID=K3A94_CDS-g15448.t2;Name=K3A94_CDS-g15448.t2;Parent=K3A94_transcript-g15448.t2
contig_6	AUGUSTUS	intron	6845338	6845397	1	+	.	ID=K3A94_intron-g15448.t3;Name=K3A94_intron-g15448.t3;Parent=K3A94_transcript-g15448.t3
contig_6	AUGUSTUS	intron	6845338	6845397	1	+	.	ID=K3A94_intron-g15448.t2;Name=K3A94_intron-g15448.t2;Parent=K3A94_transcript-g15448.t2
contig_6	AUGUSTUS	intron	6845338	6845397	1	+	.	ID=K3A94_intron-g15448.t1;Name=K3A94_intron-g15448.t1;Parent=K3A94_transcript-g15448.t1
contig_6	AUGUSTUS	exon	6845398	6845571	.	+	.	ID=K3A94_exon-g15448.t3;Name=K3A94_exon-g15448.t3;Parent=K3A94_transcript-g15448.t3
contig_6	AUGUSTUS	exon	6845398	6845571	.	+	.	ID=K3A94_exon-g15448.t2;Name=K3A94_exon-g15448.t2;Parent=K3A94_transcript-g15448.t2
contig_6	AUGUSTUS	exon	6845398	6845571	.	+	.	ID=K3A94_exon-g15448.t1;Name=K3A94_exon-g15448.t1;Parent=K3A94_transcript-g15448.t1
contig_6	AUGUSTUS	CDS	6845398	6845571	1	+	0	ID=K3A94_CDS-g15448.t3;Name=K3A94_CDS-g15448.t3;Parent=K3A94_transcript-g15448.t3
contig_6	AUGUSTUS	CDS	6845398	6845571	1	+	0	ID=K3A94_CDS-g15448.t2;Name=K3A94_CDS-g15448.t2;Parent=K3A94_transcript-g15448.t2
contig_6	AUGUSTUS	CDS	6845398	6845571	1	+	0	ID=K3A94_CDS-g15448.t1;Name=K3A94_CDS-g15448.t1;Parent=K3A94_transcript-g15448.t1
contig_6	AUGUSTUS	stop_codon	6845569	6845571	.	+	0	ID=K3A94_stop_codon-g15448.t3;Name=K3A94_stop_codon-g15448.t3;Parent=K3A94_transcript-g15448.t3
contig_6	AUGUSTUS	stop_codon	6845569	6845571	.	+	0	ID=K3A94_stop_codon-g15448.t2;Name=K3A94_stop_codon-g15448.t2;Parent=K3A94_transcript-g15448.t2
contig_6	AUGUSTUS	stop_codon	6845569	6845571	.	+	0	ID=K3A94_stop_codon-g15448.t1;Name=K3A94_stop_codon-g15448.t1;Parent=K3A94_transcript-g15448.t1
contig_6	AUGUSTUS	gene	6846338	6847645	1	-	.	ID=K3A94_g15449;Name=K3A94_g15449
contig_6	AUGUSTUS	transcript	6846338	6847645	1	-	.	ID=K3A94_transcript-g15449.t1;Name=K3A94_transcript-g15449.t1;Parent=K3A94_g15449
contig_6	AUGUSTUS	stop_codon	6846338	6846340	.	-	0	ID=K3A94_stop_codon-g15449.t1;Name=K3A94_stop_codon-g15449.t1;Parent=K3A94_transcript-g15449.t1
contig_6	AUGUSTUS	exon	6846338	6846829	.	-	.	ID=K3A94_exon-g15449.t1;Name=K3A94_exon-g15449.t1;Parent=K3A94_transcript-g15449.t1
contig_6	AUGUSTUS	CDS	6846338	6846829	1	-	0	ID=K3A94_CDS-g15449.t1;Name=K3A94_CDS-g15449.t1;Parent=K3A94_transcript-g15449.t1
contig_6	AUGUSTUS	intron	6846830	6847353	1	-	.	ID=K3A94_intron-g15449.t1;Name=K3A94_intron-g15449.t1;Parent=K3A94_transcript-g15449.t1
contig_6	AUGUSTUS	exon	6847354	6847522	.	-	.	ID=K3A94_exon-g15449.t1;Name=K3A94_exon-g15449.t1;Parent=K3A94_transcript-g15449.t1
contig_6	AUGUSTUS	CDS	6847354	6847522	1	-	1	ID=K3A94_CDS-g15449.t1;Name=K3A94_CDS-g15449.t1;Parent=K3A94_transcript-g15449.t1
contig_6	AUGUSTUS	intron	6847523	6847574	1	-	.	ID=K3A94_intron-g15449.t1;Name=K3A94_intron-g15449.t1;Parent=K3A94_transcript-g15449.t1
contig_6	AUGUSTUS	exon	6847575	6847645	.	-	.	ID=K3A94_exon-g15449.t1;Name=K3A94_exon-g15449.t1;Parent=K3A94_transcript-g15449.t1
contig_6	AUGUSTUS	CDS	6847575	6847645	1	-	0	ID=K3A94_CDS-g15449.t1;Name=K3A94_CDS-g15449.t1;Parent=K3A94_transcript-g15449.t1
contig_6	AUGUSTUS	start_codon	6847643	6847645	.	-	0	ID=K3A94_start_codon-g15449.t1;Name=K3A94_start_codon-g15449.t1;Parent=K3A94_transcript-g15449.t1
contig_6	AUGUSTUS	gene	6849615	6853344	0.89	-	.	ID=K3A94_g15450;Name=K3A94_g15450
contig_6	AUGUSTUS	transcript	6849615	6853344	0.89	-	.	ID=K3A94_transcript-g15450.t1;Name=K3A94_transcript-g15450.t1;Parent=K3A94_g15450
contig_6	AUGUSTUS	stop_codon	6849615	6849617	.	-	0	ID=K3A94_stop_codon-g15450.t1;Name=K3A94_stop_codon-g15450.t1;Parent=K3A94_transcript-g15450.t1
contig_6	AUGUSTUS	exon	6849615	6849673	.	-	.	ID=K3A94_exon-g15450.t1;Name=K3A94_exon-g15450.t1;Parent=K3A94_transcript-g15450.t1
contig_6	AUGUSTUS	CDS	6849615	6849673	1	-	2	ID=K3A94_CDS-g15450.t1;Name=K3A94_CDS-g15450.t1;Parent=K3A94_transcript-g15450.t1
contig_6	AUGUSTUS	intron	6849674	6849840	1	-	.	ID=K3A94_intron-g15450.t1;Name=K3A94_intron-g15450.t1;Parent=K3A94_transcript-g15450.t1
contig_6	GeneMark.hmm	gene	6849809	6853344	.	-	.	ID=K3A94_6073_g;Name=K3A94_6073_g
contig_6	GeneMark.hmm	transcript	6849809	6853344	.	-	.	ID=K3A94_transcript-6073_t;Name=K3A94_transcript-6073_t;Parent=K3A94_6073_g
contig_6	GeneMark.hmm	stop_codon	6849809	6849811	.	-	0	ID=K3A94_stop_codon-6073_t;Name=K3A94_stop_codon-6073_t;Parent=K3A94_transcript-6073_t
contig_6	GeneMark.hmm	exon	6849809	6850159	0	-	.	ID=K3A94_exon-6073_t;Name=K3A94_exon-6073_t;Parent=K3A94_transcript-6073_t
contig_6	GeneMark.hmm	CDS	6849809	6850159	.	-	0	ID=K3A94_CDS-6073_t;Name=K3A94_CDS-6073_t;Parent=K3A94_transcript-6073_t
contig_6	AUGUSTUS	exon	6849841	6850159	.	-	.	ID=K3A94_exon-g15450.t1;Name=K3A94_exon-g15450.t1;Parent=K3A94_transcript-g15450.t1
contig_6	AUGUSTUS	CDS	6849841	6850159	1	-	0	ID=K3A94_CDS-g15450.t1;Name=K3A94_CDS-g15450.t1;Parent=K3A94_transcript-g15450.t1
contig_6	AUGUSTUS	intron	6850160	6850319	1	-	.	ID=K3A94_intron-g15450.t1;Name=K3A94_intron-g15450.t1;Parent=K3A94_transcript-g15450.t1
contig_6	AUGUSTUS	exon	6850320	6850549	.	-	.	ID=K3A94_exon-g15450.t1;Name=K3A94_exon-g15450.t1;Parent=K3A94_transcript-g15450.t1
contig_6	GeneMark.hmm	exon	6850320	6850549	0	-	.	ID=K3A94_exon-6073_t;Name=K3A94_exon-6073_t;Parent=K3A94_transcript-6073_t
contig_6	AUGUSTUS	CDS	6850320	6850549	1	-	2	ID=K3A94_CDS-g15450.t1;Name=K3A94_CDS-g15450.t1;Parent=K3A94_transcript-g15450.t1
contig_6	GeneMark.hmm	CDS	6850320	6850549	.	-	2	ID=K3A94_CDS-6073_t;Name=K3A94_CDS-6073_t;Parent=K3A94_transcript-6073_t
contig_6	AUGUSTUS	intron	6850550	6850681	1	-	.	ID=K3A94_intron-g15450.t1;Name=K3A94_intron-g15450.t1;Parent=K3A94_transcript-g15450.t1
contig_6	AUGUSTUS	exon	6850682	6851866	.	-	.	ID=K3A94_exon-g15450.t1;Name=K3A94_exon-g15450.t1;Parent=K3A94_transcript-g15450.t1
contig_6	GeneMark.hmm	exon	6850682	6851866	0	-	.	ID=K3A94_exon-6073_t;Name=K3A94_exon-6073_t;Parent=K3A94_transcript-6073_t
contig_6	AUGUSTUS	CDS	6850682	6851866	0.92	-	2	ID=K3A94_CDS-g15450.t1;Name=K3A94_CDS-g15450.t1;Parent=K3A94_transcript-g15450.t1
contig_6	GeneMark.hmm	CDS	6850682	6851866	.	-	2	ID=K3A94_CDS-6073_t;Name=K3A94_CDS-6073_t;Parent=K3A94_transcript-6073_t
contig_6	AUGUSTUS	intron	6851867	6851929	1	-	.	ID=K3A94_intron-g15450.t1;Name=K3A94_intron-g15450.t1;Parent=K3A94_transcript-g15450.t1
contig_6	AUGUSTUS	exon	6851930	6852021	.	-	.	ID=K3A94_exon-g15450.t1;Name=K3A94_exon-g15450.t1;Parent=K3A94_transcript-g15450.t1
contig_6	GeneMark.hmm	exon	6851930	6852021	0	-	.	ID=K3A94_exon-6073_t;Name=K3A94_exon-6073_t;Parent=K3A94_transcript-6073_t
contig_6	AUGUSTUS	CDS	6851930	6852021	1	-	1	ID=K3A94_CDS-g15450.t1;Name=K3A94_CDS-g15450.t1;Parent=K3A94_transcript-g15450.t1
contig_6	GeneMark.hmm	CDS	6851930	6852021	.	-	1	ID=K3A94_CDS-6073_t;Name=K3A94_CDS-6073_t;Parent=K3A94_transcript-6073_t
contig_6	AUGUSTUS	intron	6852022	6852643	1	-	.	ID=K3A94_intron-g15450.t1;Name=K3A94_intron-g15450.t1;Parent=K3A94_transcript-g15450.t1
contig_6	AUGUSTUS	exon	6852644	6852901	.	-	.	ID=K3A94_exon-g15450.t1;Name=K3A94_exon-g15450.t1;Parent=K3A94_transcript-g15450.t1
contig_6	GeneMark.hmm	exon	6852644	6852901	0	-	.	ID=K3A94_exon-6073_t;Name=K3A94_exon-6073_t;Parent=K3A94_transcript-6073_t
contig_6	AUGUSTUS	CDS	6852644	6852901	1	-	1	ID=K3A94_CDS-g15450.t1;Name=K3A94_CDS-g15450.t1;Parent=K3A94_transcript-g15450.t1
contig_6	GeneMark.hmm	CDS	6852644	6852901	.	-	1	ID=K3A94_CDS-6073_t;Name=K3A94_CDS-6073_t;Parent=K3A94_transcript-6073_t
contig_6	AUGUSTUS	intron	6852902	6852963	1	-	.	ID=K3A94_intron-g15450.t1;Name=K3A94_intron-g15450.t1;Parent=K3A94_transcript-g15450.t1
contig_6	AUGUSTUS	exon	6852964	6853076	.	-	.	ID=K3A94_exon-g15450.t1;Name=K3A94_exon-g15450.t1;Parent=K3A94_transcript-g15450.t1
contig_6	GeneMark.hmm	exon	6852964	6853076	0	-	.	ID=K3A94_exon-6073_t;Name=K3A94_exon-6073_t;Parent=K3A94_transcript-6073_t
contig_6	AUGUSTUS	CDS	6852964	6853076	1	-	0	ID=K3A94_CDS-g15450.t1;Name=K3A94_CDS-g15450.t1;Parent=K3A94_transcript-g15450.t1
contig_6	GeneMark.hmm	CDS	6852964	6853076	.	-	0	ID=K3A94_CDS-6073_t;Name=K3A94_CDS-6073_t;Parent=K3A94_transcript-6073_t
contig_6	AUGUSTUS	intron	6853077	6853176	1	-	.	ID=K3A94_intron-g15450.t1;Name=K3A94_intron-g15450.t1;Parent=K3A94_transcript-g15450.t1
contig_6	AUGUSTUS	exon	6853177	6853344	.	-	.	ID=K3A94_exon-g15450.t1;Name=K3A94_exon-g15450.t1;Parent=K3A94_transcript-g15450.t1
contig_6	GeneMark.hmm	exon	6853177	6853344	0	-	.	ID=K3A94_exon-6073_t;Name=K3A94_exon-6073_t;Parent=K3A94_transcript-6073_t
contig_6	AUGUSTUS	CDS	6853177	6853344	0.97	-	0	ID=K3A94_CDS-g15450.t1;Name=K3A94_CDS-g15450.t1;Parent=K3A94_transcript-g15450.t1
contig_6	GeneMark.hmm	CDS	6853177	6853344	.	-	0	ID=K3A94_CDS-6073_t;Name=K3A94_CDS-6073_t;Parent=K3A94_transcript-6073_t
contig_6	AUGUSTUS	start_codon	6853342	6853344	.	-	0	ID=K3A94_start_codon-g15450.t1;Name=K3A94_start_codon-g15450.t1;Parent=K3A94_transcript-g15450.t1
contig_6	GeneMark.hmm	start_codon	6853342	6853344	.	-	0	ID=K3A94_start_codon-6073_t;Name=K3A94_start_codon-6073_t;Parent=K3A94_transcript-6073_t
contig_6	AUGUSTUS	gene	6884808	6885281	1	-	.	ID=K3A94_g15451;Name=K3A94_g15451
contig_6	AUGUSTUS	transcript	6884808	6885281	1	-	.	ID=K3A94_transcript-g15451.t1;Name=K3A94_transcript-g15451.t1;Parent=K3A94_g15451
contig_6	AUGUSTUS	stop_codon	6884808	6884810	.	-	0	ID=K3A94_stop_codon-g15451.t1;Name=K3A94_stop_codon-g15451.t1;Parent=K3A94_transcript-g15451.t1
contig_6	AUGUSTUS	exon	6884808	6885281	.	-	.	ID=K3A94_exon-g15451.t1;Name=K3A94_exon-g15451.t1;Parent=K3A94_transcript-g15451.t1
contig_6	AUGUSTUS	CDS	6884808	6885281	1	-	0	ID=K3A94_CDS-g15451.t1;Name=K3A94_CDS-g15451.t1;Parent=K3A94_transcript-g15451.t1
contig_6	AUGUSTUS	start_codon	6885279	6885281	.	-	0	ID=K3A94_start_codon-g15451.t1;Name=K3A94_start_codon-g15451.t1;Parent=K3A94_transcript-g15451.t1
contig_6	AUGUSTUS	gene	6887159	6920965	0.43	+	.	ID=K3A94_g15452;Name=K3A94_g15452
contig_6	AUGUSTUS	transcript	6887159	6920965	0.18	+	.	ID=K3A94_transcript-g15452.t2;Name=K3A94_transcript-g15452.t2;Parent=K3A94_g15452
contig_6	AUGUSTUS	transcript	6887159	6920965	0.25	+	.	ID=K3A94_transcript-g15452.t1;Name=K3A94_transcript-g15452.t1;Parent=K3A94_g15452
contig_6	AUGUSTUS	start_codon	6887159	6887161	.	+	0	ID=K3A94_start_codon-g15452.t1;Name=K3A94_start_codon-g15452.t1;Parent=K3A94_transcript-g15452.t1
contig_6	AUGUSTUS	start_codon	6887159	6887161	.	+	0	ID=K3A94_start_codon-g15452.t2;Name=K3A94_start_codon-g15452.t2;Parent=K3A94_transcript-g15452.t2
contig_6	AUGUSTUS	exon	6887159	6887230	.	+	.	ID=K3A94_exon-g15452.t1;Name=K3A94_exon-g15452.t1;Parent=K3A94_transcript-g15452.t1
contig_6	AUGUSTUS	exon	6887159	6887230	.	+	.	ID=K3A94_exon-g15452.t2;Name=K3A94_exon-g15452.t2;Parent=K3A94_transcript-g15452.t2
contig_6	AUGUSTUS	CDS	6887159	6887230	0.25	+	0	ID=K3A94_CDS-g15452.t1;Name=K3A94_CDS-g15452.t1;Parent=K3A94_transcript-g15452.t1
contig_6	AUGUSTUS	CDS	6887159	6887230	0.2	+	0	ID=K3A94_CDS-g15452.t2;Name=K3A94_CDS-g15452.t2;Parent=K3A94_transcript-g15452.t2
contig_6	AUGUSTUS	intron	6887231	6895084	0.25	+	.	ID=K3A94_intron-g15452.t1;Name=K3A94_intron-g15452.t1;Parent=K3A94_transcript-g15452.t1
contig_6	AUGUSTUS	intron	6887231	6895084	0.19	+	.	ID=K3A94_intron-g15452.t2;Name=K3A94_intron-g15452.t2;Parent=K3A94_transcript-g15452.t2
contig_6	AUGUSTUS	exon	6895085	6895198	.	+	.	ID=K3A94_exon-g15452.t1;Name=K3A94_exon-g15452.t1;Parent=K3A94_transcript-g15452.t1
contig_6	AUGUSTUS	exon	6895085	6895198	.	+	.	ID=K3A94_exon-g15452.t2;Name=K3A94_exon-g15452.t2;Parent=K3A94_transcript-g15452.t2
contig_6	AUGUSTUS	CDS	6895085	6895198	1	+	0	ID=K3A94_CDS-g15452.t1;Name=K3A94_CDS-g15452.t1;Parent=K3A94_transcript-g15452.t1
contig_6	AUGUSTUS	CDS	6895085	6895198	1	+	0	ID=K3A94_CDS-g15452.t2;Name=K3A94_CDS-g15452.t2;Parent=K3A94_transcript-g15452.t2
contig_6	AUGUSTUS	intron	6895199	6897005	1	+	.	ID=K3A94_intron-g15452.t1;Name=K3A94_intron-g15452.t1;Parent=K3A94_transcript-g15452.t1
contig_6	AUGUSTUS	intron	6895199	6897005	1	+	.	ID=K3A94_intron-g15452.t2;Name=K3A94_intron-g15452.t2;Parent=K3A94_transcript-g15452.t2
contig_6	AUGUSTUS	exon	6897006	6897089	.	+	.	ID=K3A94_exon-g15452.t1;Name=K3A94_exon-g15452.t1;Parent=K3A94_transcript-g15452.t1
contig_6	AUGUSTUS	exon	6897006	6897089	.	+	.	ID=K3A94_exon-g15452.t2;Name=K3A94_exon-g15452.t2;Parent=K3A94_transcript-g15452.t2
contig_6	AUGUSTUS	CDS	6897006	6897089	1	+	0	ID=K3A94_CDS-g15452.t1;Name=K3A94_CDS-g15452.t1;Parent=K3A94_transcript-g15452.t1
contig_6	AUGUSTUS	CDS	6897006	6897089	1	+	0	ID=K3A94_CDS-g15452.t2;Name=K3A94_CDS-g15452.t2;Parent=K3A94_transcript-g15452.t2
contig_6	AUGUSTUS	intron	6897090	6904433	1	+	.	ID=K3A94_intron-g15452.t1;Name=K3A94_intron-g15452.t1;Parent=K3A94_transcript-g15452.t1
contig_6	AUGUSTUS	intron	6897090	6904433	1	+	.	ID=K3A94_intron-g15452.t2;Name=K3A94_intron-g15452.t2;Parent=K3A94_transcript-g15452.t2
contig_6	AUGUSTUS	exon	6904434	6904691	.	+	.	ID=K3A94_exon-g15452.t1;Name=K3A94_exon-g15452.t1;Parent=K3A94_transcript-g15452.t1
contig_6	AUGUSTUS	exon	6904434	6904691	.	+	.	ID=K3A94_exon-g15452.t2;Name=K3A94_exon-g15452.t2;Parent=K3A94_transcript-g15452.t2
contig_6	AUGUSTUS	CDS	6904434	6904691	1	+	0	ID=K3A94_CDS-g15452.t1;Name=K3A94_CDS-g15452.t1;Parent=K3A94_transcript-g15452.t1
contig_6	AUGUSTUS	CDS	6904434	6904691	0.99	+	0	ID=K3A94_CDS-g15452.t2;Name=K3A94_CDS-g15452.t2;Parent=K3A94_transcript-g15452.t2
contig_6	AUGUSTUS	intron	6904692	6908627	1	+	.	ID=K3A94_intron-g15452.t1;Name=K3A94_intron-g15452.t1;Parent=K3A94_transcript-g15452.t1
contig_6	AUGUSTUS	intron	6904692	6908627	0.99	+	.	ID=K3A94_intron-g15452.t2;Name=K3A94_intron-g15452.t2;Parent=K3A94_transcript-g15452.t2
contig_6	AUGUSTUS	exon	6908628	6908872	.	+	.	ID=K3A94_exon-g15452.t1;Name=K3A94_exon-g15452.t1;Parent=K3A94_transcript-g15452.t1
contig_6	AUGUSTUS	exon	6908628	6908872	.	+	.	ID=K3A94_exon-g15452.t2;Name=K3A94_exon-g15452.t2;Parent=K3A94_transcript-g15452.t2
contig_6	AUGUSTUS	CDS	6908628	6908872	1	+	0	ID=K3A94_CDS-g15452.t1;Name=K3A94_CDS-g15452.t1;Parent=K3A94_transcript-g15452.t1
contig_6	AUGUSTUS	CDS	6908628	6908872	0.99	+	0	ID=K3A94_CDS-g15452.t2;Name=K3A94_CDS-g15452.t2;Parent=K3A94_transcript-g15452.t2
contig_6	AUGUSTUS	intron	6908873	6909192	1	+	.	ID=K3A94_intron-g15452.t1;Name=K3A94_intron-g15452.t1;Parent=K3A94_transcript-g15452.t1
contig_6	AUGUSTUS	intron	6908873	6909192	1	+	.	ID=K3A94_intron-g15452.t2;Name=K3A94_intron-g15452.t2;Parent=K3A94_transcript-g15452.t2
contig_6	AUGUSTUS	exon	6909193	6909534	.	+	.	ID=K3A94_exon-g15452.t1;Name=K3A94_exon-g15452.t1;Parent=K3A94_transcript-g15452.t1
contig_6	AUGUSTUS	exon	6909193	6909534	.	+	.	ID=K3A94_exon-g15452.t2;Name=K3A94_exon-g15452.t2;Parent=K3A94_transcript-g15452.t2
contig_6	AUGUSTUS	CDS	6909193	6909534	1	+	1	ID=K3A94_CDS-g15452.t1;Name=K3A94_CDS-g15452.t1;Parent=K3A94_transcript-g15452.t1
contig_6	AUGUSTUS	CDS	6909193	6909534	1	+	1	ID=K3A94_CDS-g15452.t2;Name=K3A94_CDS-g15452.t2;Parent=K3A94_transcript-g15452.t2
contig_6	AUGUSTUS	intron	6909535	6911184	1	+	.	ID=K3A94_intron-g15452.t1;Name=K3A94_intron-g15452.t1;Parent=K3A94_transcript-g15452.t1
contig_6	AUGUSTUS	intron	6909535	6911184	1	+	.	ID=K3A94_intron-g15452.t2;Name=K3A94_intron-g15452.t2;Parent=K3A94_transcript-g15452.t2
contig_6	AUGUSTUS	exon	6911185	6911571	.	+	.	ID=K3A94_exon-g15452.t1;Name=K3A94_exon-g15452.t1;Parent=K3A94_transcript-g15452.t1
contig_6	AUGUSTUS	exon	6911185	6911571	.	+	.	ID=K3A94_exon-g15452.t2;Name=K3A94_exon-g15452.t2;Parent=K3A94_transcript-g15452.t2
contig_6	AUGUSTUS	CDS	6911185	6911571	1	+	1	ID=K3A94_CDS-g15452.t1;Name=K3A94_CDS-g15452.t1;Parent=K3A94_transcript-g15452.t1
contig_6	AUGUSTUS	CDS	6911185	6911571	1	+	1	ID=K3A94_CDS-g15452.t2;Name=K3A94_CDS-g15452.t2;Parent=K3A94_transcript-g15452.t2
contig_6	AUGUSTUS	intron	6911572	6912339	1	+	.	ID=K3A94_intron-g15452.t1;Name=K3A94_intron-g15452.t1;Parent=K3A94_transcript-g15452.t1
contig_6	AUGUSTUS	intron	6911572	6912339	1	+	.	ID=K3A94_intron-g15452.t2;Name=K3A94_intron-g15452.t2;Parent=K3A94_transcript-g15452.t2
contig_6	AUGUSTUS	exon	6912340	6912462	.	+	.	ID=K3A94_exon-g15452.t1;Name=K3A94_exon-g15452.t1;Parent=K3A94_transcript-g15452.t1
contig_6	AUGUSTUS	exon	6912340	6912462	.	+	.	ID=K3A94_exon-g15452.t2;Name=K3A94_exon-g15452.t2;Parent=K3A94_transcript-g15452.t2
contig_6	AUGUSTUS	CDS	6912340	6912462	1	+	1	ID=K3A94_CDS-g15452.t1;Name=K3A94_CDS-g15452.t1;Parent=K3A94_transcript-g15452.t1
contig_6	AUGUSTUS	CDS	6912340	6912462	1	+	1	ID=K3A94_CDS-g15452.t2;Name=K3A94_CDS-g15452.t2;Parent=K3A94_transcript-g15452.t2
contig_6	AUGUSTUS	intron	6912463	6912610	1	+	.	ID=K3A94_intron-g15452.t1;Name=K3A94_intron-g15452.t1;Parent=K3A94_transcript-g15452.t1
contig_6	AUGUSTUS	intron	6912463	6912610	1	+	.	ID=K3A94_intron-g15452.t2;Name=K3A94_intron-g15452.t2;Parent=K3A94_transcript-g15452.t2
contig_6	AUGUSTUS	exon	6912611	6912714	.	+	.	ID=K3A94_exon-g15452.t1;Name=K3A94_exon-g15452.t1;Parent=K3A94_transcript-g15452.t1
contig_6	AUGUSTUS	exon	6912611	6912714	.	+	.	ID=K3A94_exon-g15452.t2;Name=K3A94_exon-g15452.t2;Parent=K3A94_transcript-g15452.t2
contig_6	AUGUSTUS	CDS	6912611	6912714	1	+	1	ID=K3A94_CDS-g15452.t1;Name=K3A94_CDS-g15452.t1;Parent=K3A94_transcript-g15452.t1
contig_6	AUGUSTUS	CDS	6912611	6912714	1	+	1	ID=K3A94_CDS-g15452.t2;Name=K3A94_CDS-g15452.t2;Parent=K3A94_transcript-g15452.t2
contig_6	AUGUSTUS	intron	6912715	6913789	1	+	.	ID=K3A94_intron-g15452.t1;Name=K3A94_intron-g15452.t1;Parent=K3A94_transcript-g15452.t1
contig_6	AUGUSTUS	intron	6912715	6913825	1	+	.	ID=K3A94_intron-g15452.t2;Name=K3A94_intron-g15452.t2;Parent=K3A94_transcript-g15452.t2
contig_6	AUGUSTUS	exon	6913790	6913968	.	+	.	ID=K3A94_exon-g15452.t1;Name=K3A94_exon-g15452.t1;Parent=K3A94_transcript-g15452.t1
contig_6	AUGUSTUS	CDS	6913790	6913968	1	+	2	ID=K3A94_CDS-g15452.t1;Name=K3A94_CDS-g15452.t1;Parent=K3A94_transcript-g15452.t1
contig_6	AUGUSTUS	exon	6913826	6913968	.	+	.	ID=K3A94_exon-g15452.t2;Name=K3A94_exon-g15452.t2;Parent=K3A94_transcript-g15452.t2
contig_6	AUGUSTUS	CDS	6913826	6913968	1	+	2	ID=K3A94_CDS-g15452.t2;Name=K3A94_CDS-g15452.t2;Parent=K3A94_transcript-g15452.t2
contig_6	AUGUSTUS	intron	6913969	6914685	1	+	.	ID=K3A94_intron-g15452.t1;Name=K3A94_intron-g15452.t1;Parent=K3A94_transcript-g15452.t1
contig_6	AUGUSTUS	intron	6913969	6914685	1	+	.	ID=K3A94_intron-g15452.t2;Name=K3A94_intron-g15452.t2;Parent=K3A94_transcript-g15452.t2
contig_6	AUGUSTUS	exon	6914686	6914818	.	+	.	ID=K3A94_exon-g15452.t1;Name=K3A94_exon-g15452.t1;Parent=K3A94_transcript-g15452.t1
contig_6	AUGUSTUS	exon	6914686	6914818	.	+	.	ID=K3A94_exon-g15452.t2;Name=K3A94_exon-g15452.t2;Parent=K3A94_transcript-g15452.t2
contig_6	AUGUSTUS	CDS	6914686	6914818	1	+	0	ID=K3A94_CDS-g15452.t1;Name=K3A94_CDS-g15452.t1;Parent=K3A94_transcript-g15452.t1
contig_6	AUGUSTUS	CDS	6914686	6914818	1	+	0	ID=K3A94_CDS-g15452.t2;Name=K3A94_CDS-g15452.t2;Parent=K3A94_transcript-g15452.t2
contig_6	AUGUSTUS	intron	6914819	6915291	1	+	.	ID=K3A94_intron-g15452.t1;Name=K3A94_intron-g15452.t1;Parent=K3A94_transcript-g15452.t1
contig_6	AUGUSTUS	intron	6914819	6915291	1	+	.	ID=K3A94_intron-g15452.t2;Name=K3A94_intron-g15452.t2;Parent=K3A94_transcript-g15452.t2
contig_6	AUGUSTUS	exon	6915292	6915438	.	+	.	ID=K3A94_exon-g15452.t1;Name=K3A94_exon-g15452.t1;Parent=K3A94_transcript-g15452.t1
contig_6	AUGUSTUS	exon	6915292	6915438	.	+	.	ID=K3A94_exon-g15452.t2;Name=K3A94_exon-g15452.t2;Parent=K3A94_transcript-g15452.t2
contig_6	AUGUSTUS	CDS	6915292	6915438	1	+	2	ID=K3A94_CDS-g15452.t1;Name=K3A94_CDS-g15452.t1;Parent=K3A94_transcript-g15452.t1
contig_6	AUGUSTUS	CDS	6915292	6915438	1	+	2	ID=K3A94_CDS-g15452.t2;Name=K3A94_CDS-g15452.t2;Parent=K3A94_transcript-g15452.t2
contig_6	AUGUSTUS	intron	6915439	6916059	1	+	.	ID=K3A94_intron-g15452.t1;Name=K3A94_intron-g15452.t1;Parent=K3A94_transcript-g15452.t1
contig_6	AUGUSTUS	intron	6915439	6916059	1	+	.	ID=K3A94_intron-g15452.t2;Name=K3A94_intron-g15452.t2;Parent=K3A94_transcript-g15452.t2
contig_6	AUGUSTUS	exon	6916060	6916287	.	+	.	ID=K3A94_exon-g15452.t1;Name=K3A94_exon-g15452.t1;Parent=K3A94_transcript-g15452.t1
contig_6	AUGUSTUS	exon	6916060	6916287	.	+	.	ID=K3A94_exon-g15452.t2;Name=K3A94_exon-g15452.t2;Parent=K3A94_transcript-g15452.t2
contig_6	AUGUSTUS	CDS	6916060	6916287	1	+	2	ID=K3A94_CDS-g15452.t1;Name=K3A94_CDS-g15452.t1;Parent=K3A94_transcript-g15452.t1
contig_6	AUGUSTUS	CDS	6916060	6916287	1	+	2	ID=K3A94_CDS-g15452.t2;Name=K3A94_CDS-g15452.t2;Parent=K3A94_transcript-g15452.t2
contig_6	AUGUSTUS	intron	6916288	6916360	1	+	.	ID=K3A94_intron-g15452.t1;Name=K3A94_intron-g15452.t1;Parent=K3A94_transcript-g15452.t1
contig_6	AUGUSTUS	intron	6916288	6916360	1	+	.	ID=K3A94_intron-g15452.t2;Name=K3A94_intron-g15452.t2;Parent=K3A94_transcript-g15452.t2
contig_6	AUGUSTUS	exon	6916361	6916627	.	+	.	ID=K3A94_exon-g15452.t1;Name=K3A94_exon-g15452.t1;Parent=K3A94_transcript-g15452.t1
contig_6	AUGUSTUS	exon	6916361	6916627	.	+	.	ID=K3A94_exon-g15452.t2;Name=K3A94_exon-g15452.t2;Parent=K3A94_transcript-g15452.t2
contig_6	AUGUSTUS	CDS	6916361	6916627	1	+	2	ID=K3A94_CDS-g15452.t1;Name=K3A94_CDS-g15452.t1;Parent=K3A94_transcript-g15452.t1
contig_6	AUGUSTUS	CDS	6916361	6916627	1	+	2	ID=K3A94_CDS-g15452.t2;Name=K3A94_CDS-g15452.t2;Parent=K3A94_transcript-g15452.t2
contig_6	AUGUSTUS	intron	6916628	6916734	1	+	.	ID=K3A94_intron-g15452.t1;Name=K3A94_intron-g15452.t1;Parent=K3A94_transcript-g15452.t1
contig_6	AUGUSTUS	intron	6916628	6916734	1	+	.	ID=K3A94_intron-g15452.t2;Name=K3A94_intron-g15452.t2;Parent=K3A94_transcript-g15452.t2
contig_6	AUGUSTUS	exon	6916735	6916853	.	+	.	ID=K3A94_exon-g15452.t1;Name=K3A94_exon-g15452.t1;Parent=K3A94_transcript-g15452.t1
contig_6	AUGUSTUS	exon	6916735	6916853	.	+	.	ID=K3A94_exon-g15452.t2;Name=K3A94_exon-g15452.t2;Parent=K3A94_transcript-g15452.t2
contig_6	AUGUSTUS	CDS	6916735	6916853	1	+	2	ID=K3A94_CDS-g15452.t1;Name=K3A94_CDS-g15452.t1;Parent=K3A94_transcript-g15452.t1
contig_6	AUGUSTUS	CDS	6916735	6916853	1	+	2	ID=K3A94_CDS-g15452.t2;Name=K3A94_CDS-g15452.t2;Parent=K3A94_transcript-g15452.t2
contig_6	AUGUSTUS	intron	6916854	6916914	1	+	.	ID=K3A94_intron-g15452.t1;Name=K3A94_intron-g15452.t1;Parent=K3A94_transcript-g15452.t1
contig_6	AUGUSTUS	intron	6916854	6916914	1	+	.	ID=K3A94_intron-g15452.t2;Name=K3A94_intron-g15452.t2;Parent=K3A94_transcript-g15452.t2
contig_6	AUGUSTUS	exon	6916915	6917328	.	+	.	ID=K3A94_exon-g15452.t1;Name=K3A94_exon-g15452.t1;Parent=K3A94_transcript-g15452.t1
contig_6	AUGUSTUS	exon	6916915	6917328	.	+	.	ID=K3A94_exon-g15452.t2;Name=K3A94_exon-g15452.t2;Parent=K3A94_transcript-g15452.t2
contig_6	AUGUSTUS	CDS	6916915	6917328	1	+	0	ID=K3A94_CDS-g15452.t1;Name=K3A94_CDS-g15452.t1;Parent=K3A94_transcript-g15452.t1
contig_6	AUGUSTUS	CDS	6916915	6917328	1	+	0	ID=K3A94_CDS-g15452.t2;Name=K3A94_CDS-g15452.t2;Parent=K3A94_transcript-g15452.t2
contig_6	AUGUSTUS	intron	6917329	6917495	1	+	.	ID=K3A94_intron-g15452.t1;Name=K3A94_intron-g15452.t1;Parent=K3A94_transcript-g15452.t1
contig_6	AUGUSTUS	intron	6917329	6917495	1	+	.	ID=K3A94_intron-g15452.t2;Name=K3A94_intron-g15452.t2;Parent=K3A94_transcript-g15452.t2
contig_6	AUGUSTUS	exon	6917496	6917736	.	+	.	ID=K3A94_exon-g15452.t1;Name=K3A94_exon-g15452.t1;Parent=K3A94_transcript-g15452.t1
contig_6	AUGUSTUS	exon	6917496	6917736	.	+	.	ID=K3A94_exon-g15452.t2;Name=K3A94_exon-g15452.t2;Parent=K3A94_transcript-g15452.t2
contig_6	AUGUSTUS	CDS	6917496	6917736	0.98	+	0	ID=K3A94_CDS-g15452.t1;Name=K3A94_CDS-g15452.t1;Parent=K3A94_transcript-g15452.t1
contig_6	AUGUSTUS	CDS	6917496	6917736	0.98	+	0	ID=K3A94_CDS-g15452.t2;Name=K3A94_CDS-g15452.t2;Parent=K3A94_transcript-g15452.t2
contig_6	AUGUSTUS	intron	6917737	6919373	0.93	+	.	ID=K3A94_intron-g15452.t1;Name=K3A94_intron-g15452.t1;Parent=K3A94_transcript-g15452.t1
contig_6	AUGUSTUS	intron	6917737	6919373	0.95	+	.	ID=K3A94_intron-g15452.t2;Name=K3A94_intron-g15452.t2;Parent=K3A94_transcript-g15452.t2
contig_6	AUGUSTUS	exon	6919374	6919552	.	+	.	ID=K3A94_exon-g15452.t1;Name=K3A94_exon-g15452.t1;Parent=K3A94_transcript-g15452.t1
contig_6	AUGUSTUS	exon	6919374	6919552	.	+	.	ID=K3A94_exon-g15452.t2;Name=K3A94_exon-g15452.t2;Parent=K3A94_transcript-g15452.t2
contig_6	AUGUSTUS	CDS	6919374	6919552	0.93	+	2	ID=K3A94_CDS-g15452.t1;Name=K3A94_CDS-g15452.t1;Parent=K3A94_transcript-g15452.t1
contig_6	AUGUSTUS	CDS	6919374	6919552	0.95	+	2	ID=K3A94_CDS-g15452.t2;Name=K3A94_CDS-g15452.t2;Parent=K3A94_transcript-g15452.t2
contig_6	AUGUSTUS	intron	6919553	6919897	1	+	.	ID=K3A94_intron-g15452.t1;Name=K3A94_intron-g15452.t1;Parent=K3A94_transcript-g15452.t1
contig_6	AUGUSTUS	intron	6919553	6919897	1	+	.	ID=K3A94_intron-g15452.t2;Name=K3A94_intron-g15452.t2;Parent=K3A94_transcript-g15452.t2
contig_6	AUGUSTUS	exon	6919898	6920965	.	+	.	ID=K3A94_exon-g15452.t1;Name=K3A94_exon-g15452.t1;Parent=K3A94_transcript-g15452.t1
contig_6	AUGUSTUS	exon	6919898	6920965	.	+	.	ID=K3A94_exon-g15452.t2;Name=K3A94_exon-g15452.t2;Parent=K3A94_transcript-g15452.t2
contig_6	AUGUSTUS	CDS	6919898	6920965	0.99	+	0	ID=K3A94_CDS-g15452.t1;Name=K3A94_CDS-g15452.t1;Parent=K3A94_transcript-g15452.t1
contig_6	AUGUSTUS	CDS	6919898	6920965	0.99	+	0	ID=K3A94_CDS-g15452.t2;Name=K3A94_CDS-g15452.t2;Parent=K3A94_transcript-g15452.t2
contig_6	AUGUSTUS	stop_codon	6920963	6920965	.	+	0	ID=K3A94_stop_codon-g15452.t1;Name=K3A94_stop_codon-g15452.t1;Parent=K3A94_transcript-g15452.t1
contig_6	AUGUSTUS	stop_codon	6920963	6920965	.	+	0	ID=K3A94_stop_codon-g15452.t2;Name=K3A94_stop_codon-g15452.t2;Parent=K3A94_transcript-g15452.t2
contig_6	cmscan	gene	6930163	6930209	.	+	.	ID=K3A94_RF00032.889;Name=K3A94_RF00032.889
contig_6	cmscan	exon	6930163	6930209	.	+	.	ID=K3A94_exon-RF00032.889;Parent=K3A94_RF00032.889;product=K3A94_Histone 3' UTR stem-loop
contig_6	cmscan	mRNA	6930163	6930209	.	+	.	ID=K3A94_rna-RF00032.889;Parent=K3A94_RF00032.889;product=K3A94_Histone 3' UTR stem-loop
contig_6	AUGUSTUS	gene	6931657	6936473	0.55	+	.	ID=K3A94_g15453;Name=K3A94_g15453
contig_6	AUGUSTUS	transcript	6931657	6936473	0.55	+	.	ID=K3A94_transcript-g15453.t1;Name=K3A94_transcript-g15453.t1;Parent=K3A94_g15453
contig_6	AUGUSTUS	start_codon	6931657	6931659	.	+	0	ID=K3A94_start_codon-g15453.t1;Name=K3A94_start_codon-g15453.t1;Parent=K3A94_transcript-g15453.t1
contig_6	AUGUSTUS	exon	6931657	6931818	.	+	.	ID=K3A94_exon-g15453.t1;Name=K3A94_exon-g15453.t1;Parent=K3A94_transcript-g15453.t1
contig_6	AUGUSTUS	CDS	6931657	6931818	0.93	+	0	ID=K3A94_CDS-g15453.t1;Name=K3A94_CDS-g15453.t1;Parent=K3A94_transcript-g15453.t1
contig_6	AUGUSTUS	intron	6931819	6931871	1	+	.	ID=K3A94_intron-g15453.t1;Name=K3A94_intron-g15453.t1;Parent=K3A94_transcript-g15453.t1
contig_6	AUGUSTUS	exon	6931872	6932098	.	+	.	ID=K3A94_exon-g15453.t1;Name=K3A94_exon-g15453.t1;Parent=K3A94_transcript-g15453.t1
contig_6	AUGUSTUS	CDS	6931872	6932098	1	+	0	ID=K3A94_CDS-g15453.t1;Name=K3A94_CDS-g15453.t1;Parent=K3A94_transcript-g15453.t1
contig_6	AUGUSTUS	intron	6932099	6932159	1	+	.	ID=K3A94_intron-g15453.t1;Name=K3A94_intron-g15453.t1;Parent=K3A94_transcript-g15453.t1
contig_6	AUGUSTUS	exon	6932160	6932269	.	+	.	ID=K3A94_exon-g15453.t1;Name=K3A94_exon-g15453.t1;Parent=K3A94_transcript-g15453.t1
contig_6	AUGUSTUS	CDS	6932160	6932269	1	+	1	ID=K3A94_CDS-g15453.t1;Name=K3A94_CDS-g15453.t1;Parent=K3A94_transcript-g15453.t1
contig_6	AUGUSTUS	intron	6932270	6932890	1	+	.	ID=K3A94_intron-g15453.t1;Name=K3A94_intron-g15453.t1;Parent=K3A94_transcript-g15453.t1
contig_6	AUGUSTUS	exon	6932891	6933060	.	+	.	ID=K3A94_exon-g15453.t1;Name=K3A94_exon-g15453.t1;Parent=K3A94_transcript-g15453.t1
contig_6	AUGUSTUS	CDS	6932891	6933060	0.59	+	2	ID=K3A94_CDS-g15453.t1;Name=K3A94_CDS-g15453.t1;Parent=K3A94_transcript-g15453.t1
contig_6	AUGUSTUS	intron	6933061	6934919	0.59	+	.	ID=K3A94_intron-g15453.t1;Name=K3A94_intron-g15453.t1;Parent=K3A94_transcript-g15453.t1
contig_6	AUGUSTUS	exon	6934920	6934940	.	+	.	ID=K3A94_exon-g15453.t1;Name=K3A94_exon-g15453.t1;Parent=K3A94_transcript-g15453.t1
contig_6	AUGUSTUS	CDS	6934920	6934940	1	+	0	ID=K3A94_CDS-g15453.t1;Name=K3A94_CDS-g15453.t1;Parent=K3A94_transcript-g15453.t1
contig_6	AUGUSTUS	intron	6934941	6934994	1	+	.	ID=K3A94_intron-g15453.t1;Name=K3A94_intron-g15453.t1;Parent=K3A94_transcript-g15453.t1
contig_6	AUGUSTUS	exon	6934995	6935117	.	+	.	ID=K3A94_exon-g15453.t1;Name=K3A94_exon-g15453.t1;Parent=K3A94_transcript-g15453.t1
contig_6	AUGUSTUS	CDS	6934995	6935117	1	+	0	ID=K3A94_CDS-g15453.t1;Name=K3A94_CDS-g15453.t1;Parent=K3A94_transcript-g15453.t1
contig_6	AUGUSTUS	intron	6935118	6935180	1	+	.	ID=K3A94_intron-g15453.t1;Name=K3A94_intron-g15453.t1;Parent=K3A94_transcript-g15453.t1
contig_6	AUGUSTUS	exon	6935181	6935319	.	+	.	ID=K3A94_exon-g15453.t1;Name=K3A94_exon-g15453.t1;Parent=K3A94_transcript-g15453.t1
contig_6	AUGUSTUS	CDS	6935181	6935319	1	+	0	ID=K3A94_CDS-g15453.t1;Name=K3A94_CDS-g15453.t1;Parent=K3A94_transcript-g15453.t1
contig_6	AUGUSTUS	intron	6935320	6935380	1	+	.	ID=K3A94_intron-g15453.t1;Name=K3A94_intron-g15453.t1;Parent=K3A94_transcript-g15453.t1
contig_6	AUGUSTUS	exon	6935381	6935700	.	+	.	ID=K3A94_exon-g15453.t1;Name=K3A94_exon-g15453.t1;Parent=K3A94_transcript-g15453.t1
contig_6	AUGUSTUS	CDS	6935381	6935700	1	+	2	ID=K3A94_CDS-g15453.t1;Name=K3A94_CDS-g15453.t1;Parent=K3A94_transcript-g15453.t1
contig_6	AUGUSTUS	intron	6935701	6935757	1	+	.	ID=K3A94_intron-g15453.t1;Name=K3A94_intron-g15453.t1;Parent=K3A94_transcript-g15453.t1
contig_6	AUGUSTUS	exon	6935758	6935984	.	+	.	ID=K3A94_exon-g15453.t1;Name=K3A94_exon-g15453.t1;Parent=K3A94_transcript-g15453.t1
contig_6	AUGUSTUS	CDS	6935758	6935984	1	+	0	ID=K3A94_CDS-g15453.t1;Name=K3A94_CDS-g15453.t1;Parent=K3A94_transcript-g15453.t1
contig_6	AUGUSTUS	intron	6935985	6936045	1	+	.	ID=K3A94_intron-g15453.t1;Name=K3A94_intron-g15453.t1;Parent=K3A94_transcript-g15453.t1
contig_6	AUGUSTUS	exon	6936046	6936155	.	+	.	ID=K3A94_exon-g15453.t1;Name=K3A94_exon-g15453.t1;Parent=K3A94_transcript-g15453.t1
contig_6	AUGUSTUS	CDS	6936046	6936155	1	+	1	ID=K3A94_CDS-g15453.t1;Name=K3A94_CDS-g15453.t1;Parent=K3A94_transcript-g15453.t1
contig_6	AUGUSTUS	intron	6936156	6936216	1	+	.	ID=K3A94_intron-g15453.t1;Name=K3A94_intron-g15453.t1;Parent=K3A94_transcript-g15453.t1
contig_6	AUGUSTUS	exon	6936217	6936473	.	+	.	ID=K3A94_exon-g15453.t1;Name=K3A94_exon-g15453.t1;Parent=K3A94_transcript-g15453.t1
contig_6	AUGUSTUS	CDS	6936217	6936473	1	+	2	ID=K3A94_CDS-g15453.t1;Name=K3A94_CDS-g15453.t1;Parent=K3A94_transcript-g15453.t1
contig_6	AUGUSTUS	stop_codon	6936471	6936473	.	+	0	ID=K3A94_stop_codon-g15453.t1;Name=K3A94_stop_codon-g15453.t1;Parent=K3A94_transcript-g15453.t1
contig_6	GeneMark.hmm	gene	6944265	6948249	.	+	.	ID=K3A94_6078_g;Name=K3A94_6078_g
contig_6	GeneMark.hmm	transcript	6944265	6948249	.	+	.	ID=K3A94_transcript-6078_t;Name=K3A94_transcript-6078_t;Parent=K3A94_6078_g
contig_6	GeneMark.hmm	start_codon	6944265	6944267	.	+	0	ID=K3A94_start_codon-6078_t;Name=K3A94_start_codon-6078_t;Parent=K3A94_transcript-6078_t
contig_6	GeneMark.hmm	exon	6944265	6944331	0	+	.	ID=K3A94_exon-6078_t;Name=K3A94_exon-6078_t;Parent=K3A94_transcript-6078_t
contig_6	GeneMark.hmm	CDS	6944265	6944331	.	+	0	ID=K3A94_CDS-6078_t;Name=K3A94_CDS-6078_t;Parent=K3A94_transcript-6078_t
contig_6	GeneMark.hmm	exon	6945903	6946660	0	+	.	ID=K3A94_exon-6078_t;Name=K3A94_exon-6078_t;Parent=K3A94_transcript-6078_t
contig_6	GeneMark.hmm	CDS	6945903	6946660	.	+	2	ID=K3A94_CDS-6078_t;Name=K3A94_CDS-6078_t;Parent=K3A94_transcript-6078_t
contig_6	GeneMark.hmm	exon	6946769	6946995	0	+	.	ID=K3A94_exon-6078_t;Name=K3A94_exon-6078_t;Parent=K3A94_transcript-6078_t
contig_6	GeneMark.hmm	CDS	6946769	6946995	.	+	0	ID=K3A94_CDS-6078_t;Name=K3A94_CDS-6078_t;Parent=K3A94_transcript-6078_t
contig_6	GeneMark.hmm	exon	6947883	6947977	0	+	.	ID=K3A94_exon-6078_t;Name=K3A94_exon-6078_t;Parent=K3A94_transcript-6078_t
contig_6	GeneMark.hmm	CDS	6947883	6947977	.	+	1	ID=K3A94_CDS-6078_t;Name=K3A94_CDS-6078_t;Parent=K3A94_transcript-6078_t
contig_6	GeneMark.hmm	exon	6948041	6948249	0	+	.	ID=K3A94_exon-6078_t;Name=K3A94_exon-6078_t;Parent=K3A94_transcript-6078_t
contig_6	GeneMark.hmm	CDS	6948041	6948249	.	+	2	ID=K3A94_CDS-6078_t;Name=K3A94_CDS-6078_t;Parent=K3A94_transcript-6078_t
contig_6	GeneMark.hmm	stop_codon	6948247	6948249	.	+	0	ID=K3A94_stop_codon-6078_t;Name=K3A94_stop_codon-6078_t;Parent=K3A94_transcript-6078_t
contig_6	GeneMark.hmm	gene	6950345	6953934	.	+	.	ID=K3A94_6079_g;Name=K3A94_6079_g
contig_6	GeneMark.hmm	transcript	6950345	6953934	.	+	.	ID=K3A94_transcript-6079_t;Name=K3A94_transcript-6079_t;Parent=K3A94_6079_g
contig_6	GeneMark.hmm	start_codon	6950345	6950347	.	+	0	ID=K3A94_start_codon-6079_t;Name=K3A94_start_codon-6079_t;Parent=K3A94_transcript-6079_t
contig_6	GeneMark.hmm	exon	6950345	6950411	0	+	.	ID=K3A94_exon-6079_t;Name=K3A94_exon-6079_t;Parent=K3A94_transcript-6079_t
contig_6	GeneMark.hmm	CDS	6950345	6950411	.	+	0	ID=K3A94_CDS-6079_t;Name=K3A94_CDS-6079_t;Parent=K3A94_transcript-6079_t
contig_6	GeneMark.hmm	exon	6952046	6952710	0	+	.	ID=K3A94_exon-6079_t;Name=K3A94_exon-6079_t;Parent=K3A94_transcript-6079_t
contig_6	GeneMark.hmm	CDS	6952046	6952710	.	+	2	ID=K3A94_CDS-6079_t;Name=K3A94_CDS-6079_t;Parent=K3A94_transcript-6079_t
contig_6	GeneMark.hmm	exon	6952816	6953042	0	+	.	ID=K3A94_exon-6079_t;Name=K3A94_exon-6079_t;Parent=K3A94_transcript-6079_t
contig_6	GeneMark.hmm	CDS	6952816	6953042	.	+	0	ID=K3A94_CDS-6079_t;Name=K3A94_CDS-6079_t;Parent=K3A94_transcript-6079_t
contig_6	GeneMark.hmm	exon	6953568	6953662	0	+	.	ID=K3A94_exon-6079_t;Name=K3A94_exon-6079_t;Parent=K3A94_transcript-6079_t
contig_6	GeneMark.hmm	CDS	6953568	6953662	.	+	1	ID=K3A94_CDS-6079_t;Name=K3A94_CDS-6079_t;Parent=K3A94_transcript-6079_t
contig_6	GeneMark.hmm	exon	6953726	6953934	0	+	.	ID=K3A94_exon-6079_t;Name=K3A94_exon-6079_t;Parent=K3A94_transcript-6079_t
contig_6	GeneMark.hmm	CDS	6953726	6953934	.	+	2	ID=K3A94_CDS-6079_t;Name=K3A94_CDS-6079_t;Parent=K3A94_transcript-6079_t
contig_6	GeneMark.hmm	stop_codon	6953932	6953934	.	+	0	ID=K3A94_stop_codon-6079_t;Name=K3A94_stop_codon-6079_t;Parent=K3A94_transcript-6079_t
contig_6	AUGUSTUS	gene	6958123	6961261	0.91	-	.	ID=K3A94_g15454;Name=K3A94_g15454
contig_6	AUGUSTUS	transcript	6958123	6961261	0.91	-	.	ID=K3A94_transcript-g15454.t1;Name=K3A94_transcript-g15454.t1;Parent=K3A94_g15454
contig_6	AUGUSTUS	stop_codon	6958123	6958125	.	-	0	ID=K3A94_stop_codon-g15454.t1;Name=K3A94_stop_codon-g15454.t1;Parent=K3A94_transcript-g15454.t1
contig_6	AUGUSTUS	exon	6958123	6958690	.	-	.	ID=K3A94_exon-g15454.t1;Name=K3A94_exon-g15454.t1;Parent=K3A94_transcript-g15454.t1
contig_6	AUGUSTUS	CDS	6958123	6958690	0.92	-	1	ID=K3A94_CDS-g15454.t1;Name=K3A94_CDS-g15454.t1;Parent=K3A94_transcript-g15454.t1
contig_6	AUGUSTUS	intron	6958691	6959637	1	-	.	ID=K3A94_intron-g15454.t1;Name=K3A94_intron-g15454.t1;Parent=K3A94_transcript-g15454.t1
contig_6	AUGUSTUS	exon	6959638	6959824	.	-	.	ID=K3A94_exon-g15454.t1;Name=K3A94_exon-g15454.t1;Parent=K3A94_transcript-g15454.t1
contig_6	AUGUSTUS	CDS	6959638	6959824	1	-	2	ID=K3A94_CDS-g15454.t1;Name=K3A94_CDS-g15454.t1;Parent=K3A94_transcript-g15454.t1
contig_6	AUGUSTUS	intron	6959825	6960696	1	-	.	ID=K3A94_intron-g15454.t1;Name=K3A94_intron-g15454.t1;Parent=K3A94_transcript-g15454.t1
contig_6	AUGUSTUS	exon	6960697	6961261	.	-	.	ID=K3A94_exon-g15454.t1;Name=K3A94_exon-g15454.t1;Parent=K3A94_transcript-g15454.t1
contig_6	AUGUSTUS	CDS	6960697	6961261	0.99	-	0	ID=K3A94_CDS-g15454.t1;Name=K3A94_CDS-g15454.t1;Parent=K3A94_transcript-g15454.t1
contig_6	AUGUSTUS	start_codon	6961259	6961261	.	-	0	ID=K3A94_start_codon-g15454.t1;Name=K3A94_start_codon-g15454.t1;Parent=K3A94_transcript-g15454.t1
contig_6	AUGUSTUS	gene	6961302	6976331	0.92	-	.	ID=K3A94_g15455;Name=K3A94_g15455
contig_6	AUGUSTUS	transcript	6961302	6976331	0.92	-	.	ID=K3A94_transcript-g15455.t1;Name=K3A94_transcript-g15455.t1;Parent=K3A94_g15455
contig_6	AUGUSTUS	stop_codon	6961302	6961304	.	-	0	ID=K3A94_stop_codon-g15455.t1;Name=K3A94_stop_codon-g15455.t1;Parent=K3A94_transcript-g15455.t1
contig_6	AUGUSTUS	exon	6961302	6961345	.	-	.	ID=K3A94_exon-g15455.t1;Name=K3A94_exon-g15455.t1;Parent=K3A94_transcript-g15455.t1
contig_6	AUGUSTUS	CDS	6961302	6961345	0.99	-	2	ID=K3A94_CDS-g15455.t1;Name=K3A94_CDS-g15455.t1;Parent=K3A94_transcript-g15455.t1
contig_6	AUGUSTUS	intron	6961346	6961395	0.99	-	.	ID=K3A94_intron-g15455.t1;Name=K3A94_intron-g15455.t1;Parent=K3A94_transcript-g15455.t1
contig_6	AUGUSTUS	exon	6961396	6961516	.	-	.	ID=K3A94_exon-g15455.t1;Name=K3A94_exon-g15455.t1;Parent=K3A94_transcript-g15455.t1
contig_6	AUGUSTUS	CDS	6961396	6961516	0.99	-	0	ID=K3A94_CDS-g15455.t1;Name=K3A94_CDS-g15455.t1;Parent=K3A94_transcript-g15455.t1
contig_6	AUGUSTUS	intron	6961517	6969340	1	-	.	ID=K3A94_intron-g15455.t1;Name=K3A94_intron-g15455.t1;Parent=K3A94_transcript-g15455.t1
contig_6	AUGUSTUS	exon	6969341	6969962	.	-	.	ID=K3A94_exon-g15455.t1;Name=K3A94_exon-g15455.t1;Parent=K3A94_transcript-g15455.t1
contig_6	AUGUSTUS	CDS	6969341	6969962	0.99	-	1	ID=K3A94_CDS-g15455.t1;Name=K3A94_CDS-g15455.t1;Parent=K3A94_transcript-g15455.t1
contig_6	AUGUSTUS	intron	6969963	6970023	0.99	-	.	ID=K3A94_intron-g15455.t1;Name=K3A94_intron-g15455.t1;Parent=K3A94_transcript-g15455.t1
contig_6	AUGUSTUS	exon	6970024	6970052	.	-	.	ID=K3A94_exon-g15455.t1;Name=K3A94_exon-g15455.t1;Parent=K3A94_transcript-g15455.t1
contig_6	AUGUSTUS	CDS	6970024	6970052	0.99	-	0	ID=K3A94_CDS-g15455.t1;Name=K3A94_CDS-g15455.t1;Parent=K3A94_transcript-g15455.t1
contig_6	AUGUSTUS	intron	6970053	6976044	1	-	.	ID=K3A94_intron-g15455.t1;Name=K3A94_intron-g15455.t1;Parent=K3A94_transcript-g15455.t1
contig_6	AUGUSTUS	exon	6976045	6976079	.	-	.	ID=K3A94_exon-g15455.t1;Name=K3A94_exon-g15455.t1;Parent=K3A94_transcript-g15455.t1
contig_6	AUGUSTUS	CDS	6976045	6976079	1	-	2	ID=K3A94_CDS-g15455.t1;Name=K3A94_CDS-g15455.t1;Parent=K3A94_transcript-g15455.t1
contig_6	AUGUSTUS	intron	6976080	6976195	0.95	-	.	ID=K3A94_intron-g15455.t1;Name=K3A94_intron-g15455.t1;Parent=K3A94_transcript-g15455.t1
contig_6	AUGUSTUS	exon	6976196	6976331	.	-	.	ID=K3A94_exon-g15455.t1;Name=K3A94_exon-g15455.t1;Parent=K3A94_transcript-g15455.t1
contig_6	AUGUSTUS	CDS	6976196	6976331	0.94	-	0	ID=K3A94_CDS-g15455.t1;Name=K3A94_CDS-g15455.t1;Parent=K3A94_transcript-g15455.t1
contig_6	AUGUSTUS	start_codon	6976329	6976331	.	-	0	ID=K3A94_start_codon-g15455.t1;Name=K3A94_start_codon-g15455.t1;Parent=K3A94_transcript-g15455.t1
contig_6	AUGUSTUS	gene	6983579	6984301	0.89	+	.	ID=K3A94_g15456;Name=K3A94_g15456
contig_6	AUGUSTUS	transcript	6983579	6984301	0.89	+	.	ID=K3A94_transcript-g15456.t1;Name=K3A94_transcript-g15456.t1;Parent=K3A94_g15456
contig_6	AUGUSTUS	start_codon	6983579	6983581	.	+	0	ID=K3A94_start_codon-g15456.t1;Name=K3A94_start_codon-g15456.t1;Parent=K3A94_transcript-g15456.t1
contig_6	AUGUSTUS	exon	6983579	6984301	.	+	.	ID=K3A94_exon-g15456.t1;Name=K3A94_exon-g15456.t1;Parent=K3A94_transcript-g15456.t1
contig_6	AUGUSTUS	CDS	6983579	6984301	0.89	+	0	ID=K3A94_CDS-g15456.t1;Name=K3A94_CDS-g15456.t1;Parent=K3A94_transcript-g15456.t1
contig_6	AUGUSTUS	stop_codon	6984299	6984301	.	+	0	ID=K3A94_stop_codon-g15456.t1;Name=K3A94_stop_codon-g15456.t1;Parent=K3A94_transcript-g15456.t1
contig_6	AUGUSTUS	gene	6984539	6985377	0.89	-	.	ID=K3A94_g15457;Name=K3A94_g15457
contig_6	AUGUSTUS	transcript	6984539	6985377	0.89	-	.	ID=K3A94_transcript-g15457.t1;Name=K3A94_transcript-g15457.t1;Parent=K3A94_g15457
contig_6	AUGUSTUS	stop_codon	6984539	6984541	.	-	0	ID=K3A94_stop_codon-g15457.t1;Name=K3A94_stop_codon-g15457.t1;Parent=K3A94_transcript-g15457.t1
contig_6	AUGUSTUS	exon	6984539	6984754	.	-	.	ID=K3A94_exon-g15457.t1;Name=K3A94_exon-g15457.t1;Parent=K3A94_transcript-g15457.t1
contig_6	AUGUSTUS	CDS	6984539	6984754	1	-	0	ID=K3A94_CDS-g15457.t1;Name=K3A94_CDS-g15457.t1;Parent=K3A94_transcript-g15457.t1
contig_6	AUGUSTUS	intron	6984755	6984814	1	-	.	ID=K3A94_intron-g15457.t1;Name=K3A94_intron-g15457.t1;Parent=K3A94_transcript-g15457.t1
contig_6	AUGUSTUS	exon	6984815	6984929	.	-	.	ID=K3A94_exon-g15457.t1;Name=K3A94_exon-g15457.t1;Parent=K3A94_transcript-g15457.t1
contig_6	AUGUSTUS	CDS	6984815	6984929	1	-	1	ID=K3A94_CDS-g15457.t1;Name=K3A94_CDS-g15457.t1;Parent=K3A94_transcript-g15457.t1
contig_6	AUGUSTUS	intron	6984930	6984981	1	-	.	ID=K3A94_intron-g15457.t1;Name=K3A94_intron-g15457.t1;Parent=K3A94_transcript-g15457.t1
contig_6	AUGUSTUS	exon	6984982	6985219	.	-	.	ID=K3A94_exon-g15457.t1;Name=K3A94_exon-g15457.t1;Parent=K3A94_transcript-g15457.t1
contig_6	AUGUSTUS	CDS	6984982	6985219	1	-	2	ID=K3A94_CDS-g15457.t1;Name=K3A94_CDS-g15457.t1;Parent=K3A94_transcript-g15457.t1
contig_6	AUGUSTUS	intron	6985220	6985271	1	-	.	ID=K3A94_intron-g15457.t1;Name=K3A94_intron-g15457.t1;Parent=K3A94_transcript-g15457.t1
contig_6	AUGUSTUS	exon	6985272	6985377	.	-	.	ID=K3A94_exon-g15457.t1;Name=K3A94_exon-g15457.t1;Parent=K3A94_transcript-g15457.t1
contig_6	AUGUSTUS	CDS	6985272	6985377	0.89	-	0	ID=K3A94_CDS-g15457.t1;Name=K3A94_CDS-g15457.t1;Parent=K3A94_transcript-g15457.t1
contig_6	AUGUSTUS	start_codon	6985375	6985377	.	-	0	ID=K3A94_start_codon-g15457.t1;Name=K3A94_start_codon-g15457.t1;Parent=K3A94_transcript-g15457.t1
contig_6	AUGUSTUS	gene	6985903	6986652	1	+	.	ID=K3A94_g15458;Name=K3A94_g15458
contig_6	AUGUSTUS	transcript	6985903	6986652	1	+	.	ID=K3A94_transcript-g15458.t1;Name=K3A94_transcript-g15458.t1;Parent=K3A94_g15458
contig_6	AUGUSTUS	start_codon	6985903	6985905	.	+	0	ID=K3A94_start_codon-g15458.t1;Name=K3A94_start_codon-g15458.t1;Parent=K3A94_transcript-g15458.t1
contig_6	AUGUSTUS	exon	6985903	6985976	.	+	.	ID=K3A94_exon-g15458.t1;Name=K3A94_exon-g15458.t1;Parent=K3A94_transcript-g15458.t1
contig_6	AUGUSTUS	CDS	6985903	6985976	1	+	0	ID=K3A94_CDS-g15458.t1;Name=K3A94_CDS-g15458.t1;Parent=K3A94_transcript-g15458.t1
contig_6	AUGUSTUS	intron	6985977	6986029	1	+	.	ID=K3A94_intron-g15458.t1;Name=K3A94_intron-g15458.t1;Parent=K3A94_transcript-g15458.t1
contig_6	AUGUSTUS	exon	6986030	6986501	.	+	.	ID=K3A94_exon-g15458.t1;Name=K3A94_exon-g15458.t1;Parent=K3A94_transcript-g15458.t1
contig_6	AUGUSTUS	CDS	6986030	6986501	1	+	1	ID=K3A94_CDS-g15458.t1;Name=K3A94_CDS-g15458.t1;Parent=K3A94_transcript-g15458.t1
contig_6	AUGUSTUS	intron	6986502	6986555	1	+	.	ID=K3A94_intron-g15458.t1;Name=K3A94_intron-g15458.t1;Parent=K3A94_transcript-g15458.t1
contig_6	AUGUSTUS	exon	6986556	6986588	.	+	.	ID=K3A94_exon-g15458.t1;Name=K3A94_exon-g15458.t1;Parent=K3A94_transcript-g15458.t1
contig_6	AUGUSTUS	CDS	6986556	6986588	1	+	0	ID=K3A94_CDS-g15458.t1;Name=K3A94_CDS-g15458.t1;Parent=K3A94_transcript-g15458.t1
contig_6	AUGUSTUS	intron	6986589	6986646	1	+	.	ID=K3A94_intron-g15458.t1;Name=K3A94_intron-g15458.t1;Parent=K3A94_transcript-g15458.t1
contig_6	AUGUSTUS	exon	6986647	6986652	.	+	.	ID=K3A94_exon-g15458.t1;Name=K3A94_exon-g15458.t1;Parent=K3A94_transcript-g15458.t1
contig_6	AUGUSTUS	CDS	6986647	6986652	1	+	0	ID=K3A94_CDS-g15458.t1;Name=K3A94_CDS-g15458.t1;Parent=K3A94_transcript-g15458.t1
contig_6	AUGUSTUS	stop_codon	6986650	6986652	.	+	0	ID=K3A94_stop_codon-g15458.t1;Name=K3A94_stop_codon-g15458.t1;Parent=K3A94_transcript-g15458.t1
contig_6	AUGUSTUS	gene	6986856	6990314	1	+	.	ID=K3A94_g15459;Name=K3A94_g15459
contig_6	AUGUSTUS	transcript	6986856	6990314	1	+	.	ID=K3A94_transcript-g15459.t1;Name=K3A94_transcript-g15459.t1;Parent=K3A94_g15459
contig_6	AUGUSTUS	start_codon	6986856	6986858	.	+	0	ID=K3A94_start_codon-g15459.t1;Name=K3A94_start_codon-g15459.t1;Parent=K3A94_transcript-g15459.t1
contig_6	AUGUSTUS	exon	6986856	6986972	.	+	.	ID=K3A94_exon-g15459.t1;Name=K3A94_exon-g15459.t1;Parent=K3A94_transcript-g15459.t1
contig_6	AUGUSTUS	CDS	6986856	6986972	1	+	0	ID=K3A94_CDS-g15459.t1;Name=K3A94_CDS-g15459.t1;Parent=K3A94_transcript-g15459.t1
contig_6	AUGUSTUS	intron	6986973	6987037	1	+	.	ID=K3A94_intron-g15459.t1;Name=K3A94_intron-g15459.t1;Parent=K3A94_transcript-g15459.t1
contig_6	AUGUSTUS	exon	6987038	6987418	.	+	.	ID=K3A94_exon-g15459.t1;Name=K3A94_exon-g15459.t1;Parent=K3A94_transcript-g15459.t1
contig_6	AUGUSTUS	CDS	6987038	6987418	1	+	0	ID=K3A94_CDS-g15459.t1;Name=K3A94_CDS-g15459.t1;Parent=K3A94_transcript-g15459.t1
contig_6	AUGUSTUS	intron	6987419	6987470	1	+	.	ID=K3A94_intron-g15459.t1;Name=K3A94_intron-g15459.t1;Parent=K3A94_transcript-g15459.t1
contig_6	AUGUSTUS	exon	6987471	6987627	.	+	.	ID=K3A94_exon-g15459.t1;Name=K3A94_exon-g15459.t1;Parent=K3A94_transcript-g15459.t1
contig_6	AUGUSTUS	CDS	6987471	6987627	1	+	0	ID=K3A94_CDS-g15459.t1;Name=K3A94_CDS-g15459.t1;Parent=K3A94_transcript-g15459.t1
contig_6	AUGUSTUS	intron	6987628	6987683	1	+	.	ID=K3A94_intron-g15459.t1;Name=K3A94_intron-g15459.t1;Parent=K3A94_transcript-g15459.t1
contig_6	AUGUSTUS	exon	6987684	6987832	.	+	.	ID=K3A94_exon-g15459.t1;Name=K3A94_exon-g15459.t1;Parent=K3A94_transcript-g15459.t1
contig_6	AUGUSTUS	CDS	6987684	6987832	1	+	2	ID=K3A94_CDS-g15459.t1;Name=K3A94_CDS-g15459.t1;Parent=K3A94_transcript-g15459.t1
contig_6	AUGUSTUS	intron	6987833	6987963	1	+	.	ID=K3A94_intron-g15459.t1;Name=K3A94_intron-g15459.t1;Parent=K3A94_transcript-g15459.t1
contig_6	AUGUSTUS	exon	6987964	6988116	.	+	.	ID=K3A94_exon-g15459.t1;Name=K3A94_exon-g15459.t1;Parent=K3A94_transcript-g15459.t1
contig_6	AUGUSTUS	CDS	6987964	6988116	1	+	0	ID=K3A94_CDS-g15459.t1;Name=K3A94_CDS-g15459.t1;Parent=K3A94_transcript-g15459.t1
contig_6	AUGUSTUS	intron	6988117	6988177	1	+	.	ID=K3A94_intron-g15459.t1;Name=K3A94_intron-g15459.t1;Parent=K3A94_transcript-g15459.t1
contig_6	AUGUSTUS	exon	6988178	6988789	.	+	.	ID=K3A94_exon-g15459.t1;Name=K3A94_exon-g15459.t1;Parent=K3A94_transcript-g15459.t1
contig_6	AUGUSTUS	CDS	6988178	6988789	1	+	0	ID=K3A94_CDS-g15459.t1;Name=K3A94_CDS-g15459.t1;Parent=K3A94_transcript-g15459.t1
contig_6	AUGUSTUS	intron	6988790	6990209	1	+	.	ID=K3A94_intron-g15459.t1;Name=K3A94_intron-g15459.t1;Parent=K3A94_transcript-g15459.t1
contig_6	AUGUSTUS	exon	6990210	6990314	.	+	.	ID=K3A94_exon-g15459.t1;Name=K3A94_exon-g15459.t1;Parent=K3A94_transcript-g15459.t1
contig_6	AUGUSTUS	CDS	6990210	6990314	1	+	0	ID=K3A94_CDS-g15459.t1;Name=K3A94_CDS-g15459.t1;Parent=K3A94_transcript-g15459.t1
contig_6	AUGUSTUS	stop_codon	6990312	6990314	.	+	0	ID=K3A94_stop_codon-g15459.t1;Name=K3A94_stop_codon-g15459.t1;Parent=K3A94_transcript-g15459.t1
contig_6	AUGUSTUS	gene	6991835	7009715	0.76	-	.	ID=K3A94_g15460;Name=K3A94_g15460
contig_6	GeneMark.hmm	gene	6991835	6992587	.	-	.	ID=K3A94_6084_g;Name=K3A94_6084_g
contig_6	AUGUSTUS	transcript	6991835	7009715	0.76	-	.	ID=K3A94_transcript-g15460.t1;Name=K3A94_transcript-g15460.t1;Parent=K3A94_g15460
contig_6	GeneMark.hmm	transcript	6991835	6992587	.	-	.	ID=K3A94_transcript-6084_t;Name=K3A94_transcript-6084_t;Parent=K3A94_6084_g
contig_6	AUGUSTUS	stop_codon	6991835	6991837	.	-	0	ID=K3A94_stop_codon-g15460.t1;Name=K3A94_stop_codon-g15460.t1;Parent=K3A94_transcript-g15460.t1
contig_6	GeneMark.hmm	stop_codon	6991835	6991837	.	-	0	ID=K3A94_stop_codon-6084_t;Name=K3A94_stop_codon-6084_t;Parent=K3A94_transcript-6084_t
contig_6	AUGUSTUS	exon	6991835	6991976	.	-	.	ID=K3A94_exon-g15460.t1;Name=K3A94_exon-g15460.t1;Parent=K3A94_transcript-g15460.t1
contig_6	GeneMark.hmm	exon	6991835	6991976	0	-	.	ID=K3A94_exon-6084_t;Name=K3A94_exon-6084_t;Parent=K3A94_transcript-6084_t
contig_6	AUGUSTUS	CDS	6991835	6991976	1	-	1	ID=K3A94_CDS-g15460.t1;Name=K3A94_CDS-g15460.t1;Parent=K3A94_transcript-g15460.t1
contig_6	GeneMark.hmm	CDS	6991835	6991976	.	-	1	ID=K3A94_CDS-6084_t;Name=K3A94_CDS-6084_t;Parent=K3A94_transcript-6084_t
contig_6	AUGUSTUS	intron	6991977	6992037	1	-	.	ID=K3A94_intron-g15460.t1;Name=K3A94_intron-g15460.t1;Parent=K3A94_transcript-g15460.t1
contig_6	AUGUSTUS	exon	6992038	6992212	.	-	.	ID=K3A94_exon-g15460.t1;Name=K3A94_exon-g15460.t1;Parent=K3A94_transcript-g15460.t1
contig_6	GeneMark.hmm	exon	6992038	6992212	0	-	.	ID=K3A94_exon-6084_t;Name=K3A94_exon-6084_t;Parent=K3A94_transcript-6084_t
contig_6	AUGUSTUS	CDS	6992038	6992212	1	-	2	ID=K3A94_CDS-g15460.t1;Name=K3A94_CDS-g15460.t1;Parent=K3A94_transcript-g15460.t1
contig_6	GeneMark.hmm	CDS	6992038	6992212	.	-	2	ID=K3A94_CDS-6084_t;Name=K3A94_CDS-6084_t;Parent=K3A94_transcript-6084_t
contig_6	AUGUSTUS	intron	6992213	6992436	1	-	.	ID=K3A94_intron-g15460.t1;Name=K3A94_intron-g15460.t1;Parent=K3A94_transcript-g15460.t1
contig_6	AUGUSTUS	exon	6992437	6992589	.	-	.	ID=K3A94_exon-g15460.t1;Name=K3A94_exon-g15460.t1;Parent=K3A94_transcript-g15460.t1
contig_6	GeneMark.hmm	exon	6992437	6992587	0	-	.	ID=K3A94_exon-6084_t;Name=K3A94_exon-6084_t;Parent=K3A94_transcript-6084_t
contig_6	AUGUSTUS	CDS	6992437	6992589	1	-	2	ID=K3A94_CDS-g15460.t1;Name=K3A94_CDS-g15460.t1;Parent=K3A94_transcript-g15460.t1
contig_6	GeneMark.hmm	CDS	6992437	6992587	.	-	0	ID=K3A94_CDS-6084_t;Name=K3A94_CDS-6084_t;Parent=K3A94_transcript-6084_t
contig_6	GeneMark.hmm	start_codon	6992585	6992587	.	-	0	ID=K3A94_start_codon-6084_t;Name=K3A94_start_codon-6084_t;Parent=K3A94_transcript-6084_t
contig_6	AUGUSTUS	intron	6992590	7005447	1	-	.	ID=K3A94_intron-g15460.t1;Name=K3A94_intron-g15460.t1;Parent=K3A94_transcript-g15460.t1
contig_6	AUGUSTUS	exon	7005448	7005712	.	-	.	ID=K3A94_exon-g15460.t1;Name=K3A94_exon-g15460.t1;Parent=K3A94_transcript-g15460.t1
contig_6	AUGUSTUS	CDS	7005448	7005712	1	-	0	ID=K3A94_CDS-g15460.t1;Name=K3A94_CDS-g15460.t1;Parent=K3A94_transcript-g15460.t1
contig_6	AUGUSTUS	intron	7005713	7005771	1	-	.	ID=K3A94_intron-g15460.t1;Name=K3A94_intron-g15460.t1;Parent=K3A94_transcript-g15460.t1
contig_6	AUGUSTUS	exon	7005772	7006059	.	-	.	ID=K3A94_exon-g15460.t1;Name=K3A94_exon-g15460.t1;Parent=K3A94_transcript-g15460.t1
contig_6	AUGUSTUS	CDS	7005772	7006059	1	-	0	ID=K3A94_CDS-g15460.t1;Name=K3A94_CDS-g15460.t1;Parent=K3A94_transcript-g15460.t1
contig_6	AUGUSTUS	intron	7006060	7007024	1	-	.	ID=K3A94_intron-g15460.t1;Name=K3A94_intron-g15460.t1;Parent=K3A94_transcript-g15460.t1
contig_6	AUGUSTUS	exon	7007025	7007185	.	-	.	ID=K3A94_exon-g15460.t1;Name=K3A94_exon-g15460.t1;Parent=K3A94_transcript-g15460.t1
contig_6	AUGUSTUS	CDS	7007025	7007185	1	-	2	ID=K3A94_CDS-g15460.t1;Name=K3A94_CDS-g15460.t1;Parent=K3A94_transcript-g15460.t1
contig_6	AUGUSTUS	intron	7007186	7009307	1	-	.	ID=K3A94_intron-g15460.t1;Name=K3A94_intron-g15460.t1;Parent=K3A94_transcript-g15460.t1
contig_6	AUGUSTUS	exon	7009308	7009340	.	-	.	ID=K3A94_exon-g15460.t1;Name=K3A94_exon-g15460.t1;Parent=K3A94_transcript-g15460.t1
contig_6	AUGUSTUS	CDS	7009308	7009340	0.94	-	2	ID=K3A94_CDS-g15460.t1;Name=K3A94_CDS-g15460.t1;Parent=K3A94_transcript-g15460.t1
contig_6	AUGUSTUS	intron	7009341	7009570	0.76	-	.	ID=K3A94_intron-g15460.t1;Name=K3A94_intron-g15460.t1;Parent=K3A94_transcript-g15460.t1
contig_6	AUGUSTUS	exon	7009571	7009715	.	-	.	ID=K3A94_exon-g15460.t1;Name=K3A94_exon-g15460.t1;Parent=K3A94_transcript-g15460.t1
contig_6	AUGUSTUS	CDS	7009571	7009715	0.76	-	0	ID=K3A94_CDS-g15460.t1;Name=K3A94_CDS-g15460.t1;Parent=K3A94_transcript-g15460.t1
contig_6	AUGUSTUS	start_codon	7009713	7009715	.	-	0	ID=K3A94_start_codon-g15460.t1;Name=K3A94_start_codon-g15460.t1;Parent=K3A94_transcript-g15460.t1
contig_6	AUGUSTUS	gene	7010457	7020257	2	+	.	ID=K3A94_g15461;Name=K3A94_g15461
contig_6	AUGUSTUS	transcript	7010457	7020257	1	+	.	ID=K3A94_transcript-g15461.t1;Name=K3A94_transcript-g15461.t1;Parent=K3A94_g15461
contig_6	AUGUSTUS	transcript	7010457	7020257	1	+	.	ID=K3A94_transcript-g15461.t2;Name=K3A94_transcript-g15461.t2;Parent=K3A94_g15461
contig_6	AUGUSTUS	start_codon	7010457	7010459	.	+	0	ID=K3A94_start_codon-g15461.t1;Name=K3A94_start_codon-g15461.t1;Parent=K3A94_transcript-g15461.t1
contig_6	AUGUSTUS	start_codon	7010457	7010459	.	+	0	ID=K3A94_start_codon-g15461.t2;Name=K3A94_start_codon-g15461.t2;Parent=K3A94_transcript-g15461.t2
contig_6	AUGUSTUS	exon	7010457	7010667	.	+	.	ID=K3A94_exon-g15461.t1;Name=K3A94_exon-g15461.t1;Parent=K3A94_transcript-g15461.t1
contig_6	AUGUSTUS	exon	7010457	7010667	.	+	.	ID=K3A94_exon-g15461.t2;Name=K3A94_exon-g15461.t2;Parent=K3A94_transcript-g15461.t2
contig_6	AUGUSTUS	CDS	7010457	7010667	1	+	0	ID=K3A94_CDS-g15461.t1;Name=K3A94_CDS-g15461.t1;Parent=K3A94_transcript-g15461.t1
contig_6	AUGUSTUS	CDS	7010457	7010667	1	+	0	ID=K3A94_CDS-g15461.t2;Name=K3A94_CDS-g15461.t2;Parent=K3A94_transcript-g15461.t2
contig_6	AUGUSTUS	intron	7010668	7010726	1	+	.	ID=K3A94_intron-g15461.t1;Name=K3A94_intron-g15461.t1;Parent=K3A94_transcript-g15461.t1
contig_6	AUGUSTUS	intron	7010668	7010726	1	+	.	ID=K3A94_intron-g15461.t2;Name=K3A94_intron-g15461.t2;Parent=K3A94_transcript-g15461.t2
contig_6	AUGUSTUS	exon	7010727	7010899	.	+	.	ID=K3A94_exon-g15461.t1;Name=K3A94_exon-g15461.t1;Parent=K3A94_transcript-g15461.t1
contig_6	AUGUSTUS	exon	7010727	7010899	.	+	.	ID=K3A94_exon-g15461.t2;Name=K3A94_exon-g15461.t2;Parent=K3A94_transcript-g15461.t2
contig_6	AUGUSTUS	CDS	7010727	7010899	1	+	2	ID=K3A94_CDS-g15461.t1;Name=K3A94_CDS-g15461.t1;Parent=K3A94_transcript-g15461.t1
contig_6	AUGUSTUS	CDS	7010727	7010899	1	+	2	ID=K3A94_CDS-g15461.t2;Name=K3A94_CDS-g15461.t2;Parent=K3A94_transcript-g15461.t2
contig_6	AUGUSTUS	intron	7010900	7010955	1	+	.	ID=K3A94_intron-g15461.t1;Name=K3A94_intron-g15461.t1;Parent=K3A94_transcript-g15461.t1
contig_6	AUGUSTUS	intron	7010900	7010955	1	+	.	ID=K3A94_intron-g15461.t2;Name=K3A94_intron-g15461.t2;Parent=K3A94_transcript-g15461.t2
contig_6	AUGUSTUS	exon	7010956	7011069	.	+	.	ID=K3A94_exon-g15461.t1;Name=K3A94_exon-g15461.t1;Parent=K3A94_transcript-g15461.t1
contig_6	AUGUSTUS	exon	7010956	7011069	.	+	.	ID=K3A94_exon-g15461.t2;Name=K3A94_exon-g15461.t2;Parent=K3A94_transcript-g15461.t2
contig_6	AUGUSTUS	CDS	7010956	7011069	1	+	0	ID=K3A94_CDS-g15461.t1;Name=K3A94_CDS-g15461.t1;Parent=K3A94_transcript-g15461.t1
contig_6	AUGUSTUS	CDS	7010956	7011069	1	+	0	ID=K3A94_CDS-g15461.t2;Name=K3A94_CDS-g15461.t2;Parent=K3A94_transcript-g15461.t2
contig_6	AUGUSTUS	intron	7011070	7012370	1	+	.	ID=K3A94_intron-g15461.t1;Name=K3A94_intron-g15461.t1;Parent=K3A94_transcript-g15461.t1
contig_6	AUGUSTUS	intron	7011070	7012370	1	+	.	ID=K3A94_intron-g15461.t2;Name=K3A94_intron-g15461.t2;Parent=K3A94_transcript-g15461.t2
contig_6	AUGUSTUS	exon	7012371	7012517	.	+	.	ID=K3A94_exon-g15461.t1;Name=K3A94_exon-g15461.t1;Parent=K3A94_transcript-g15461.t1
contig_6	AUGUSTUS	exon	7012371	7012517	.	+	.	ID=K3A94_exon-g15461.t2;Name=K3A94_exon-g15461.t2;Parent=K3A94_transcript-g15461.t2
contig_6	AUGUSTUS	CDS	7012371	7012517	1	+	0	ID=K3A94_CDS-g15461.t1;Name=K3A94_CDS-g15461.t1;Parent=K3A94_transcript-g15461.t1
contig_6	AUGUSTUS	CDS	7012371	7012517	1	+	0	ID=K3A94_CDS-g15461.t2;Name=K3A94_CDS-g15461.t2;Parent=K3A94_transcript-g15461.t2
contig_6	AUGUSTUS	intron	7012518	7012568	1	+	.	ID=K3A94_intron-g15461.t1;Name=K3A94_intron-g15461.t1;Parent=K3A94_transcript-g15461.t1
contig_6	AUGUSTUS	intron	7012518	7012568	1	+	.	ID=K3A94_intron-g15461.t2;Name=K3A94_intron-g15461.t2;Parent=K3A94_transcript-g15461.t2
contig_6	AUGUSTUS	exon	7012569	7012742	.	+	.	ID=K3A94_exon-g15461.t1;Name=K3A94_exon-g15461.t1;Parent=K3A94_transcript-g15461.t1
contig_6	AUGUSTUS	exon	7012569	7012742	.	+	.	ID=K3A94_exon-g15461.t2;Name=K3A94_exon-g15461.t2;Parent=K3A94_transcript-g15461.t2
contig_6	AUGUSTUS	CDS	7012569	7012742	1	+	0	ID=K3A94_CDS-g15461.t1;Name=K3A94_CDS-g15461.t1;Parent=K3A94_transcript-g15461.t1
contig_6	AUGUSTUS	CDS	7012569	7012742	1	+	0	ID=K3A94_CDS-g15461.t2;Name=K3A94_CDS-g15461.t2;Parent=K3A94_transcript-g15461.t2
contig_6	AUGUSTUS	intron	7012743	7012831	1	+	.	ID=K3A94_intron-g15461.t1;Name=K3A94_intron-g15461.t1;Parent=K3A94_transcript-g15461.t1
contig_6	AUGUSTUS	intron	7012743	7012831	1	+	.	ID=K3A94_intron-g15461.t2;Name=K3A94_intron-g15461.t2;Parent=K3A94_transcript-g15461.t2
contig_6	AUGUSTUS	exon	7012832	7013024	.	+	.	ID=K3A94_exon-g15461.t1;Name=K3A94_exon-g15461.t1;Parent=K3A94_transcript-g15461.t1
contig_6	AUGUSTUS	exon	7012832	7013024	.	+	.	ID=K3A94_exon-g15461.t2;Name=K3A94_exon-g15461.t2;Parent=K3A94_transcript-g15461.t2
contig_6	AUGUSTUS	CDS	7012832	7013024	1	+	0	ID=K3A94_CDS-g15461.t1;Name=K3A94_CDS-g15461.t1;Parent=K3A94_transcript-g15461.t1
contig_6	AUGUSTUS	CDS	7012832	7013024	1	+	0	ID=K3A94_CDS-g15461.t2;Name=K3A94_CDS-g15461.t2;Parent=K3A94_transcript-g15461.t2
contig_6	AUGUSTUS	intron	7013025	7013415	1	+	.	ID=K3A94_intron-g15461.t1;Name=K3A94_intron-g15461.t1;Parent=K3A94_transcript-g15461.t1
contig_6	AUGUSTUS	intron	7013025	7013415	1	+	.	ID=K3A94_intron-g15461.t2;Name=K3A94_intron-g15461.t2;Parent=K3A94_transcript-g15461.t2
contig_6	AUGUSTUS	exon	7013416	7013528	.	+	.	ID=K3A94_exon-g15461.t1;Name=K3A94_exon-g15461.t1;Parent=K3A94_transcript-g15461.t1
contig_6	AUGUSTUS	exon	7013416	7013528	.	+	.	ID=K3A94_exon-g15461.t2;Name=K3A94_exon-g15461.t2;Parent=K3A94_transcript-g15461.t2
contig_6	AUGUSTUS	CDS	7013416	7013528	1	+	2	ID=K3A94_CDS-g15461.t1;Name=K3A94_CDS-g15461.t1;Parent=K3A94_transcript-g15461.t1
contig_6	AUGUSTUS	CDS	7013416	7013528	1	+	2	ID=K3A94_CDS-g15461.t2;Name=K3A94_CDS-g15461.t2;Parent=K3A94_transcript-g15461.t2
contig_6	AUGUSTUS	intron	7013529	7016495	1	+	.	ID=K3A94_intron-g15461.t1;Name=K3A94_intron-g15461.t1;Parent=K3A94_transcript-g15461.t1
contig_6	AUGUSTUS	intron	7013529	7016495	1	+	.	ID=K3A94_intron-g15461.t2;Name=K3A94_intron-g15461.t2;Parent=K3A94_transcript-g15461.t2
contig_6	AUGUSTUS	exon	7016496	7016601	.	+	.	ID=K3A94_exon-g15461.t1;Name=K3A94_exon-g15461.t1;Parent=K3A94_transcript-g15461.t1
contig_6	AUGUSTUS	exon	7016496	7016601	.	+	.	ID=K3A94_exon-g15461.t2;Name=K3A94_exon-g15461.t2;Parent=K3A94_transcript-g15461.t2
contig_6	AUGUSTUS	CDS	7016496	7016601	1	+	0	ID=K3A94_CDS-g15461.t1;Name=K3A94_CDS-g15461.t1;Parent=K3A94_transcript-g15461.t1
contig_6	AUGUSTUS	CDS	7016496	7016601	1	+	0	ID=K3A94_CDS-g15461.t2;Name=K3A94_CDS-g15461.t2;Parent=K3A94_transcript-g15461.t2
contig_6	AUGUSTUS	intron	7016602	7016656	1	+	.	ID=K3A94_intron-g15461.t1;Name=K3A94_intron-g15461.t1;Parent=K3A94_transcript-g15461.t1
contig_6	AUGUSTUS	intron	7016602	7016656	1	+	.	ID=K3A94_intron-g15461.t2;Name=K3A94_intron-g15461.t2;Parent=K3A94_transcript-g15461.t2
contig_6	AUGUSTUS	exon	7016657	7016872	.	+	.	ID=K3A94_exon-g15461.t1;Name=K3A94_exon-g15461.t1;Parent=K3A94_transcript-g15461.t1
contig_6	AUGUSTUS	exon	7016657	7016872	.	+	.	ID=K3A94_exon-g15461.t2;Name=K3A94_exon-g15461.t2;Parent=K3A94_transcript-g15461.t2
contig_6	AUGUSTUS	CDS	7016657	7016872	1	+	2	ID=K3A94_CDS-g15461.t1;Name=K3A94_CDS-g15461.t1;Parent=K3A94_transcript-g15461.t1
contig_6	AUGUSTUS	CDS	7016657	7016872	1	+	2	ID=K3A94_CDS-g15461.t2;Name=K3A94_CDS-g15461.t2;Parent=K3A94_transcript-g15461.t2
contig_6	AUGUSTUS	intron	7016873	7017904	1	+	.	ID=K3A94_intron-g15461.t1;Name=K3A94_intron-g15461.t1;Parent=K3A94_transcript-g15461.t1
contig_6	AUGUSTUS	intron	7016873	7017904	1	+	.	ID=K3A94_intron-g15461.t2;Name=K3A94_intron-g15461.t2;Parent=K3A94_transcript-g15461.t2
contig_6	AUGUSTUS	exon	7017905	7018162	.	+	.	ID=K3A94_exon-g15461.t1;Name=K3A94_exon-g15461.t1;Parent=K3A94_transcript-g15461.t1
contig_6	AUGUSTUS	exon	7017905	7018162	.	+	.	ID=K3A94_exon-g15461.t2;Name=K3A94_exon-g15461.t2;Parent=K3A94_transcript-g15461.t2
contig_6	AUGUSTUS	CDS	7017905	7018162	1	+	2	ID=K3A94_CDS-g15461.t1;Name=K3A94_CDS-g15461.t1;Parent=K3A94_transcript-g15461.t1
contig_6	AUGUSTUS	CDS	7017905	7018162	1	+	2	ID=K3A94_CDS-g15461.t2;Name=K3A94_CDS-g15461.t2;Parent=K3A94_transcript-g15461.t2
contig_6	AUGUSTUS	intron	7018163	7018225	1	+	.	ID=K3A94_intron-g15461.t1;Name=K3A94_intron-g15461.t1;Parent=K3A94_transcript-g15461.t1
contig_6	AUGUSTUS	intron	7018163	7018225	1	+	.	ID=K3A94_intron-g15461.t2;Name=K3A94_intron-g15461.t2;Parent=K3A94_transcript-g15461.t2
contig_6	AUGUSTUS	exon	7018226	7018614	.	+	.	ID=K3A94_exon-g15461.t1;Name=K3A94_exon-g15461.t1;Parent=K3A94_transcript-g15461.t1
contig_6	AUGUSTUS	exon	7018226	7018614	.	+	.	ID=K3A94_exon-g15461.t2;Name=K3A94_exon-g15461.t2;Parent=K3A94_transcript-g15461.t2
contig_6	AUGUSTUS	CDS	7018226	7018614	1	+	2	ID=K3A94_CDS-g15461.t1;Name=K3A94_CDS-g15461.t1;Parent=K3A94_transcript-g15461.t1
contig_6	AUGUSTUS	CDS	7018226	7018614	1	+	2	ID=K3A94_CDS-g15461.t2;Name=K3A94_CDS-g15461.t2;Parent=K3A94_transcript-g15461.t2
contig_6	AUGUSTUS	intron	7018615	7018706	1	+	.	ID=K3A94_intron-g15461.t1;Name=K3A94_intron-g15461.t1;Parent=K3A94_transcript-g15461.t1
contig_6	AUGUSTUS	intron	7018615	7018706	1	+	.	ID=K3A94_intron-g15461.t2;Name=K3A94_intron-g15461.t2;Parent=K3A94_transcript-g15461.t2
contig_6	AUGUSTUS	exon	7018707	7019007	.	+	.	ID=K3A94_exon-g15461.t1;Name=K3A94_exon-g15461.t1;Parent=K3A94_transcript-g15461.t1
contig_6	AUGUSTUS	exon	7018707	7019007	.	+	.	ID=K3A94_exon-g15461.t2;Name=K3A94_exon-g15461.t2;Parent=K3A94_transcript-g15461.t2
contig_6	AUGUSTUS	CDS	7018707	7019007	1	+	0	ID=K3A94_CDS-g15461.t1;Name=K3A94_CDS-g15461.t1;Parent=K3A94_transcript-g15461.t1
contig_6	AUGUSTUS	CDS	7018707	7019007	1	+	0	ID=K3A94_CDS-g15461.t2;Name=K3A94_CDS-g15461.t2;Parent=K3A94_transcript-g15461.t2
contig_6	AUGUSTUS	intron	7019008	7019248	1	+	.	ID=K3A94_intron-g15461.t1;Name=K3A94_intron-g15461.t1;Parent=K3A94_transcript-g15461.t1
contig_6	AUGUSTUS	intron	7019008	7019260	1	+	.	ID=K3A94_intron-g15461.t2;Name=K3A94_intron-g15461.t2;Parent=K3A94_transcript-g15461.t2
contig_6	AUGUSTUS	exon	7019249	7019577	.	+	.	ID=K3A94_exon-g15461.t1;Name=K3A94_exon-g15461.t1;Parent=K3A94_transcript-g15461.t1
contig_6	AUGUSTUS	CDS	7019249	7019577	1	+	2	ID=K3A94_CDS-g15461.t1;Name=K3A94_CDS-g15461.t1;Parent=K3A94_transcript-g15461.t1
contig_6	AUGUSTUS	exon	7019261	7019577	.	+	.	ID=K3A94_exon-g15461.t2;Name=K3A94_exon-g15461.t2;Parent=K3A94_transcript-g15461.t2
contig_6	AUGUSTUS	CDS	7019261	7019577	1	+	2	ID=K3A94_CDS-g15461.t2;Name=K3A94_CDS-g15461.t2;Parent=K3A94_transcript-g15461.t2
contig_6	AUGUSTUS	intron	7019578	7019674	1	+	.	ID=K3A94_intron-g15461.t1;Name=K3A94_intron-g15461.t1;Parent=K3A94_transcript-g15461.t1
contig_6	AUGUSTUS	intron	7019578	7019674	1	+	.	ID=K3A94_intron-g15461.t2;Name=K3A94_intron-g15461.t2;Parent=K3A94_transcript-g15461.t2
contig_6	AUGUSTUS	exon	7019675	7019763	.	+	.	ID=K3A94_exon-g15461.t1;Name=K3A94_exon-g15461.t1;Parent=K3A94_transcript-g15461.t1
contig_6	AUGUSTUS	exon	7019675	7019763	.	+	.	ID=K3A94_exon-g15461.t2;Name=K3A94_exon-g15461.t2;Parent=K3A94_transcript-g15461.t2
contig_6	AUGUSTUS	CDS	7019675	7019763	1	+	0	ID=K3A94_CDS-g15461.t1;Name=K3A94_CDS-g15461.t1;Parent=K3A94_transcript-g15461.t1
contig_6	AUGUSTUS	CDS	7019675	7019763	1	+	0	ID=K3A94_CDS-g15461.t2;Name=K3A94_CDS-g15461.t2;Parent=K3A94_transcript-g15461.t2
contig_6	AUGUSTUS	intron	7019764	7020124	1	+	.	ID=K3A94_intron-g15461.t1;Name=K3A94_intron-g15461.t1;Parent=K3A94_transcript-g15461.t1
contig_6	AUGUSTUS	intron	7019764	7020124	1	+	.	ID=K3A94_intron-g15461.t2;Name=K3A94_intron-g15461.t2;Parent=K3A94_transcript-g15461.t2
contig_6	AUGUSTUS	exon	7020125	7020257	.	+	.	ID=K3A94_exon-g15461.t1;Name=K3A94_exon-g15461.t1;Parent=K3A94_transcript-g15461.t1
contig_6	AUGUSTUS	exon	7020125	7020257	.	+	.	ID=K3A94_exon-g15461.t2;Name=K3A94_exon-g15461.t2;Parent=K3A94_transcript-g15461.t2
contig_6	AUGUSTUS	CDS	7020125	7020257	1	+	1	ID=K3A94_CDS-g15461.t1;Name=K3A94_CDS-g15461.t1;Parent=K3A94_transcript-g15461.t1
contig_6	AUGUSTUS	CDS	7020125	7020257	1	+	1	ID=K3A94_CDS-g15461.t2;Name=K3A94_CDS-g15461.t2;Parent=K3A94_transcript-g15461.t2
contig_6	AUGUSTUS	stop_codon	7020255	7020257	.	+	0	ID=K3A94_stop_codon-g15461.t1;Name=K3A94_stop_codon-g15461.t1;Parent=K3A94_transcript-g15461.t1
contig_6	AUGUSTUS	stop_codon	7020255	7020257	.	+	0	ID=K3A94_stop_codon-g15461.t2;Name=K3A94_stop_codon-g15461.t2;Parent=K3A94_transcript-g15461.t2
contig_6	AUGUSTUS	gene	7032303	7048015	0.22	+	.	ID=K3A94_g15462;Name=K3A94_g15462
contig_6	AUGUSTUS	transcript	7032303	7048015	0.22	+	.	ID=K3A94_transcript-g15462.t1;Name=K3A94_transcript-g15462.t1;Parent=K3A94_g15462
contig_6	AUGUSTUS	start_codon	7032303	7032305	.	+	0	ID=K3A94_start_codon-g15462.t1;Name=K3A94_start_codon-g15462.t1;Parent=K3A94_transcript-g15462.t1
contig_6	AUGUSTUS	exon	7032303	7032379	.	+	.	ID=K3A94_exon-g15462.t1;Name=K3A94_exon-g15462.t1;Parent=K3A94_transcript-g15462.t1
contig_6	AUGUSTUS	CDS	7032303	7032379	0.48	+	0	ID=K3A94_CDS-g15462.t1;Name=K3A94_CDS-g15462.t1;Parent=K3A94_transcript-g15462.t1
contig_6	AUGUSTUS	intron	7032380	7032729	0.22	+	.	ID=K3A94_intron-g15462.t1;Name=K3A94_intron-g15462.t1;Parent=K3A94_transcript-g15462.t1
contig_6	AUGUSTUS	exon	7032730	7032761	.	+	.	ID=K3A94_exon-g15462.t1;Name=K3A94_exon-g15462.t1;Parent=K3A94_transcript-g15462.t1
contig_6	AUGUSTUS	CDS	7032730	7032761	0.49	+	1	ID=K3A94_CDS-g15462.t1;Name=K3A94_CDS-g15462.t1;Parent=K3A94_transcript-g15462.t1
contig_6	AUGUSTUS	intron	7032762	7042255	1	+	.	ID=K3A94_intron-g15462.t1;Name=K3A94_intron-g15462.t1;Parent=K3A94_transcript-g15462.t1
contig_6	AUGUSTUS	exon	7042256	7042577	.	+	.	ID=K3A94_exon-g15462.t1;Name=K3A94_exon-g15462.t1;Parent=K3A94_transcript-g15462.t1
contig_6	AUGUSTUS	CDS	7042256	7042577	1	+	2	ID=K3A94_CDS-g15462.t1;Name=K3A94_CDS-g15462.t1;Parent=K3A94_transcript-g15462.t1
contig_6	GeneMark.hmm	gene	7042345	7048015	.	+	.	ID=K3A94_6088_g;Name=K3A94_6088_g
contig_6	GeneMark.hmm	transcript	7042345	7048015	.	+	.	ID=K3A94_transcript-6088_t;Name=K3A94_transcript-6088_t;Parent=K3A94_6088_g
contig_6	GeneMark.hmm	start_codon	7042345	7042347	.	+	0	ID=K3A94_start_codon-6088_t;Name=K3A94_start_codon-6088_t;Parent=K3A94_transcript-6088_t
contig_6	GeneMark.hmm	exon	7042345	7042577	0	+	.	ID=K3A94_exon-6088_t;Name=K3A94_exon-6088_t;Parent=K3A94_transcript-6088_t
contig_6	GeneMark.hmm	CDS	7042345	7042577	.	+	0	ID=K3A94_CDS-6088_t;Name=K3A94_CDS-6088_t;Parent=K3A94_transcript-6088_t
contig_6	AUGUSTUS	intron	7042578	7043376	1	+	.	ID=K3A94_intron-g15462.t1;Name=K3A94_intron-g15462.t1;Parent=K3A94_transcript-g15462.t1
contig_6	tRNAscan-SE	gene	7043227	7043299	.	+	.	ID=K3A94_Trna-Ala-TGC.3;Name=K3A94_Trna-Ala-TGC.3
contig_6	tRNAscan-SE	exon	7043227	7043299	.	+	.	ID=K3A94_exon-Trna-Ala-TGC.3;Parent=K3A94_Trna-Ala-TGC.3;product=K3A94_tRNA-Ala
contig_6	tRNAscan-SE	tRNA	7043227	7043299	.	+	.	ID=K3A94_rna-Trna-Ala-TGC.3;Parent=K3A94_Trna-Ala-TGC.3;product=K3A94_tRNA-Ala
contig_6	cmscan	gene	7043228	7043299	.	+	.	ID=K3A94_RF00005.204;Name=K3A94_RF00005.204
contig_6	cmscan	exon	7043228	7043299	.	+	.	ID=K3A94_exon-RF00005.204;Parent=K3A94_RF00005.204;product=K3A94_tRNA
contig_6	cmscan	tRNA	7043228	7043299	.	+	.	ID=K3A94_rna-RF00005.204;Parent=K3A94_RF00005.204;product=K3A94_tRNA
contig_6	AUGUSTUS	exon	7043377	7043719	.	+	.	ID=K3A94_exon-g15462.t1;Name=K3A94_exon-g15462.t1;Parent=K3A94_transcript-g15462.t1
contig_6	GeneMark.hmm	exon	7043377	7043719	0	+	.	ID=K3A94_exon-6088_t;Name=K3A94_exon-6088_t;Parent=K3A94_transcript-6088_t
contig_6	AUGUSTUS	CDS	7043377	7043719	1	+	1	ID=K3A94_CDS-g15462.t1;Name=K3A94_CDS-g15462.t1;Parent=K3A94_transcript-g15462.t1
contig_6	GeneMark.hmm	CDS	7043377	7043719	.	+	1	ID=K3A94_CDS-6088_t;Name=K3A94_CDS-6088_t;Parent=K3A94_transcript-6088_t
contig_6	AUGUSTUS	intron	7043720	7043787	1	+	.	ID=K3A94_intron-g15462.t1;Name=K3A94_intron-g15462.t1;Parent=K3A94_transcript-g15462.t1
contig_6	AUGUSTUS	exon	7043788	7044025	.	+	.	ID=K3A94_exon-g15462.t1;Name=K3A94_exon-g15462.t1;Parent=K3A94_transcript-g15462.t1
contig_6	GeneMark.hmm	exon	7043788	7044025	0	+	.	ID=K3A94_exon-6088_t;Name=K3A94_exon-6088_t;Parent=K3A94_transcript-6088_t
contig_6	AUGUSTUS	CDS	7043788	7044025	1	+	0	ID=K3A94_CDS-g15462.t1;Name=K3A94_CDS-g15462.t1;Parent=K3A94_transcript-g15462.t1
contig_6	GeneMark.hmm	CDS	7043788	7044025	.	+	0	ID=K3A94_CDS-6088_t;Name=K3A94_CDS-6088_t;Parent=K3A94_transcript-6088_t
contig_6	AUGUSTUS	intron	7044026	7047602	1	+	.	ID=K3A94_intron-g15462.t1;Name=K3A94_intron-g15462.t1;Parent=K3A94_transcript-g15462.t1
contig_6	AUGUSTUS	exon	7047603	7048015	.	+	.	ID=K3A94_exon-g15462.t1;Name=K3A94_exon-g15462.t1;Parent=K3A94_transcript-g15462.t1
contig_6	GeneMark.hmm	exon	7047603	7048015	0	+	.	ID=K3A94_exon-6088_t;Name=K3A94_exon-6088_t;Parent=K3A94_transcript-6088_t
contig_6	AUGUSTUS	CDS	7047603	7048015	1	+	2	ID=K3A94_CDS-g15462.t1;Name=K3A94_CDS-g15462.t1;Parent=K3A94_transcript-g15462.t1
contig_6	GeneMark.hmm	CDS	7047603	7048015	.	+	2	ID=K3A94_CDS-6088_t;Name=K3A94_CDS-6088_t;Parent=K3A94_transcript-6088_t
contig_6	AUGUSTUS	stop_codon	7048013	7048015	.	+	0	ID=K3A94_stop_codon-g15462.t1;Name=K3A94_stop_codon-g15462.t1;Parent=K3A94_transcript-g15462.t1
contig_6	GeneMark.hmm	stop_codon	7048013	7048015	.	+	0	ID=K3A94_stop_codon-6088_t;Name=K3A94_stop_codon-6088_t;Parent=K3A94_transcript-6088_t
contig_6	AUGUSTUS	gene	7050138	7053893	1	+	.	ID=K3A94_g15463;Name=K3A94_g15463
contig_6	AUGUSTUS	transcript	7050138	7053893	1	+	.	ID=K3A94_transcript-g15463.t1;Name=K3A94_transcript-g15463.t1;Parent=K3A94_g15463
contig_6	AUGUSTUS	start_codon	7050138	7050140	.	+	0	ID=K3A94_start_codon-g15463.t1;Name=K3A94_start_codon-g15463.t1;Parent=K3A94_transcript-g15463.t1
contig_6	AUGUSTUS	exon	7050138	7050207	.	+	.	ID=K3A94_exon-g15463.t1;Name=K3A94_exon-g15463.t1;Parent=K3A94_transcript-g15463.t1
contig_6	AUGUSTUS	CDS	7050138	7050207	1	+	0	ID=K3A94_CDS-g15463.t1;Name=K3A94_CDS-g15463.t1;Parent=K3A94_transcript-g15463.t1
contig_6	AUGUSTUS	intron	7050208	7052592	1	+	.	ID=K3A94_intron-g15463.t1;Name=K3A94_intron-g15463.t1;Parent=K3A94_transcript-g15463.t1
contig_6	AUGUSTUS	exon	7052593	7053893	.	+	.	ID=K3A94_exon-g15463.t1;Name=K3A94_exon-g15463.t1;Parent=K3A94_transcript-g15463.t1
contig_6	AUGUSTUS	CDS	7052593	7053893	1	+	2	ID=K3A94_CDS-g15463.t1;Name=K3A94_CDS-g15463.t1;Parent=K3A94_transcript-g15463.t1
contig_6	AUGUSTUS	stop_codon	7053891	7053893	.	+	0	ID=K3A94_stop_codon-g15463.t1;Name=K3A94_stop_codon-g15463.t1;Parent=K3A94_transcript-g15463.t1
contig_6	AUGUSTUS	gene	7060215	7068742	1	+	.	ID=K3A94_g15464;Name=K3A94_g15464
contig_6	AUGUSTUS	transcript	7060215	7068742	1	+	.	ID=K3A94_transcript-g15464.t1;Name=K3A94_transcript-g15464.t1;Parent=K3A94_g15464
contig_6	AUGUSTUS	start_codon	7060215	7060217	.	+	0	ID=K3A94_start_codon-g15464.t1;Name=K3A94_start_codon-g15464.t1;Parent=K3A94_transcript-g15464.t1
contig_6	AUGUSTUS	exon	7060215	7060452	.	+	.	ID=K3A94_exon-g15464.t1;Name=K3A94_exon-g15464.t1;Parent=K3A94_transcript-g15464.t1
contig_6	AUGUSTUS	CDS	7060215	7060452	1	+	0	ID=K3A94_CDS-g15464.t1;Name=K3A94_CDS-g15464.t1;Parent=K3A94_transcript-g15464.t1
contig_6	AUGUSTUS	intron	7060453	7067429	1	+	.	ID=K3A94_intron-g15464.t1;Name=K3A94_intron-g15464.t1;Parent=K3A94_transcript-g15464.t1
contig_6	AUGUSTUS	exon	7067430	7068742	.	+	.	ID=K3A94_exon-g15464.t1;Name=K3A94_exon-g15464.t1;Parent=K3A94_transcript-g15464.t1
contig_6	AUGUSTUS	CDS	7067430	7068742	1	+	2	ID=K3A94_CDS-g15464.t1;Name=K3A94_CDS-g15464.t1;Parent=K3A94_transcript-g15464.t1
contig_6	AUGUSTUS	stop_codon	7068740	7068742	.	+	0	ID=K3A94_stop_codon-g15464.t1;Name=K3A94_stop_codon-g15464.t1;Parent=K3A94_transcript-g15464.t1
contig_6	AUGUSTUS	gene	7078688	7079980	0.92	+	.	ID=K3A94_g15465;Name=K3A94_g15465
contig_6	AUGUSTUS	transcript	7078688	7079980	0.92	+	.	ID=K3A94_transcript-g15465.t1;Name=K3A94_transcript-g15465.t1;Parent=K3A94_g15465
contig_6	AUGUSTUS	start_codon	7078688	7078690	.	+	0	ID=K3A94_start_codon-g15465.t1;Name=K3A94_start_codon-g15465.t1;Parent=K3A94_transcript-g15465.t1
contig_6	AUGUSTUS	exon	7078688	7079980	.	+	.	ID=K3A94_exon-g15465.t1;Name=K3A94_exon-g15465.t1;Parent=K3A94_transcript-g15465.t1
contig_6	AUGUSTUS	CDS	7078688	7079980	0.92	+	0	ID=K3A94_CDS-g15465.t1;Name=K3A94_CDS-g15465.t1;Parent=K3A94_transcript-g15465.t1
contig_6	AUGUSTUS	stop_codon	7079978	7079980	.	+	0	ID=K3A94_stop_codon-g15465.t1;Name=K3A94_stop_codon-g15465.t1;Parent=K3A94_transcript-g15465.t1
contig_6	AUGUSTUS	gene	7083055	7084332	0.35	+	.	ID=K3A94_g15466;Name=K3A94_g15466
contig_6	AUGUSTUS	transcript	7083055	7084332	0.35	+	.	ID=K3A94_transcript-g15466.t1;Name=K3A94_transcript-g15466.t1;Parent=K3A94_g15466
contig_6	AUGUSTUS	start_codon	7083055	7083057	.	+	0	ID=K3A94_start_codon-g15466.t1;Name=K3A94_start_codon-g15466.t1;Parent=K3A94_transcript-g15466.t1
contig_6	AUGUSTUS	exon	7083055	7084332	.	+	.	ID=K3A94_exon-g15466.t1;Name=K3A94_exon-g15466.t1;Parent=K3A94_transcript-g15466.t1
contig_6	AUGUSTUS	CDS	7083055	7084332	0.35	+	0	ID=K3A94_CDS-g15466.t1;Name=K3A94_CDS-g15466.t1;Parent=K3A94_transcript-g15466.t1
contig_6	AUGUSTUS	stop_codon	7084330	7084332	.	+	0	ID=K3A94_stop_codon-g15466.t1;Name=K3A94_stop_codon-g15466.t1;Parent=K3A94_transcript-g15466.t1
contig_6	cmscan	gene	7086160	7086219	.	-	.	ID=K3A94_RF00237.2;Name=K3A94_RF00237.2
contig_6	cmscan	exon	7086160	7086219	.	-	.	ID=K3A94_exon-RF00237.2;Parent=K3A94_RF00237.2;product=K3A94_mir-9/mir-79 microRNA precursor family
contig_6	cmscan	misc_RNA	7086160	7086219	.	-	.	ID=K3A94_rna-RF00237.2;Parent=K3A94_RF00237.2;product=K3A94_mir-9/mir-79 microRNA precursor family
contig_6	AUGUSTUS	gene	7090637	7103492	1	-	.	ID=K3A94_g15467;Name=K3A94_g15467
contig_6	AUGUSTUS	transcript	7090637	7103492	1	-	.	ID=K3A94_transcript-g15467.t1;Name=K3A94_transcript-g15467.t1;Parent=K3A94_g15467
contig_6	AUGUSTUS	stop_codon	7090637	7090639	.	-	0	ID=K3A94_stop_codon-g15467.t1;Name=K3A94_stop_codon-g15467.t1;Parent=K3A94_transcript-g15467.t1
contig_6	AUGUSTUS	exon	7090637	7091958	.	-	.	ID=K3A94_exon-g15467.t1;Name=K3A94_exon-g15467.t1;Parent=K3A94_transcript-g15467.t1
contig_6	AUGUSTUS	CDS	7090637	7091958	1	-	2	ID=K3A94_CDS-g15467.t1;Name=K3A94_CDS-g15467.t1;Parent=K3A94_transcript-g15467.t1
contig_6	AUGUSTUS	intron	7091959	7103434	1	-	.	ID=K3A94_intron-g15467.t1;Name=K3A94_intron-g15467.t1;Parent=K3A94_transcript-g15467.t1
contig_6	AUGUSTUS	exon	7103435	7103492	.	-	.	ID=K3A94_exon-g15467.t1;Name=K3A94_exon-g15467.t1;Parent=K3A94_transcript-g15467.t1
contig_6	AUGUSTUS	CDS	7103435	7103492	1	-	0	ID=K3A94_CDS-g15467.t1;Name=K3A94_CDS-g15467.t1;Parent=K3A94_transcript-g15467.t1
contig_6	AUGUSTUS	start_codon	7103490	7103492	.	-	0	ID=K3A94_start_codon-g15467.t1;Name=K3A94_start_codon-g15467.t1;Parent=K3A94_transcript-g15467.t1
contig_6	AUGUSTUS	gene	7108681	7116035	1.37	-	.	ID=K3A94_g15468;Name=K3A94_g15468
contig_6	AUGUSTUS	transcript	7108681	7116035	0.67	-	.	ID=K3A94_transcript-g15468.t1;Name=K3A94_transcript-g15468.t1;Parent=K3A94_g15468
contig_6	AUGUSTUS	transcript	7108681	7116035	0.7	-	.	ID=K3A94_transcript-g15468.t2;Name=K3A94_transcript-g15468.t2;Parent=K3A94_g15468
contig_6	AUGUSTUS	stop_codon	7108681	7108683	.	-	0	ID=K3A94_stop_codon-g15468.t2;Name=K3A94_stop_codon-g15468.t2;Parent=K3A94_transcript-g15468.t2
contig_6	AUGUSTUS	stop_codon	7108681	7108683	.	-	0	ID=K3A94_stop_codon-g15468.t1;Name=K3A94_stop_codon-g15468.t1;Parent=K3A94_transcript-g15468.t1
contig_6	AUGUSTUS	exon	7108681	7109279	.	-	.	ID=K3A94_exon-g15468.t2;Name=K3A94_exon-g15468.t2;Parent=K3A94_transcript-g15468.t2
contig_6	AUGUSTUS	exon	7108681	7109279	.	-	.	ID=K3A94_exon-g15468.t1;Name=K3A94_exon-g15468.t1;Parent=K3A94_transcript-g15468.t1
contig_6	AUGUSTUS	CDS	7108681	7109279	0.94	-	2	ID=K3A94_CDS-g15468.t2;Name=K3A94_CDS-g15468.t2;Parent=K3A94_transcript-g15468.t2
contig_6	AUGUSTUS	CDS	7108681	7109279	0.95	-	2	ID=K3A94_CDS-g15468.t1;Name=K3A94_CDS-g15468.t1;Parent=K3A94_transcript-g15468.t1
contig_6	AUGUSTUS	intron	7109280	7109596	1	-	.	ID=K3A94_intron-g15468.t2;Name=K3A94_intron-g15468.t2;Parent=K3A94_transcript-g15468.t2
contig_6	AUGUSTUS	intron	7109280	7109596	1	-	.	ID=K3A94_intron-g15468.t1;Name=K3A94_intron-g15468.t1;Parent=K3A94_transcript-g15468.t1
contig_6	AUGUSTUS	exon	7109597	7109641	.	-	.	ID=K3A94_exon-g15468.t2;Name=K3A94_exon-g15468.t2;Parent=K3A94_transcript-g15468.t2
contig_6	AUGUSTUS	exon	7109597	7109641	.	-	.	ID=K3A94_exon-g15468.t1;Name=K3A94_exon-g15468.t1;Parent=K3A94_transcript-g15468.t1
contig_6	AUGUSTUS	CDS	7109597	7109641	1	-	2	ID=K3A94_CDS-g15468.t2;Name=K3A94_CDS-g15468.t2;Parent=K3A94_transcript-g15468.t2
contig_6	AUGUSTUS	CDS	7109597	7109641	1	-	2	ID=K3A94_CDS-g15468.t1;Name=K3A94_CDS-g15468.t1;Parent=K3A94_transcript-g15468.t1
contig_6	AUGUSTUS	intron	7109642	7109726	1	-	.	ID=K3A94_intron-g15468.t2;Name=K3A94_intron-g15468.t2;Parent=K3A94_transcript-g15468.t2
contig_6	AUGUSTUS	intron	7109642	7109726	1	-	.	ID=K3A94_intron-g15468.t1;Name=K3A94_intron-g15468.t1;Parent=K3A94_transcript-g15468.t1
contig_6	AUGUSTUS	exon	7109727	7109881	.	-	.	ID=K3A94_exon-g15468.t2;Name=K3A94_exon-g15468.t2;Parent=K3A94_transcript-g15468.t2
contig_6	AUGUSTUS	exon	7109727	7109896	.	-	.	ID=K3A94_exon-g15468.t1;Name=K3A94_exon-g15468.t1;Parent=K3A94_transcript-g15468.t1
contig_6	AUGUSTUS	CDS	7109727	7109881	0.98	-	1	ID=K3A94_CDS-g15468.t2;Name=K3A94_CDS-g15468.t2;Parent=K3A94_transcript-g15468.t2
contig_6	AUGUSTUS	CDS	7109727	7109896	1	-	1	ID=K3A94_CDS-g15468.t1;Name=K3A94_CDS-g15468.t1;Parent=K3A94_transcript-g15468.t1
contig_6	AUGUSTUS	intron	7109882	7109949	0.98	-	.	ID=K3A94_intron-g15468.t2;Name=K3A94_intron-g15468.t2;Parent=K3A94_transcript-g15468.t2
contig_6	AUGUSTUS	intron	7109897	7109949	1	-	.	ID=K3A94_intron-g15468.t1;Name=K3A94_intron-g15468.t1;Parent=K3A94_transcript-g15468.t1
contig_6	AUGUSTUS	exon	7109950	7110094	.	-	.	ID=K3A94_exon-g15468.t2;Name=K3A94_exon-g15468.t2;Parent=K3A94_transcript-g15468.t2
contig_6	AUGUSTUS	exon	7109950	7110094	.	-	.	ID=K3A94_exon-g15468.t1;Name=K3A94_exon-g15468.t1;Parent=K3A94_transcript-g15468.t1
contig_6	AUGUSTUS	CDS	7109950	7110094	1	-	2	ID=K3A94_CDS-g15468.t2;Name=K3A94_CDS-g15468.t2;Parent=K3A94_transcript-g15468.t2
contig_6	AUGUSTUS	CDS	7109950	7110094	1	-	2	ID=K3A94_CDS-g15468.t1;Name=K3A94_CDS-g15468.t1;Parent=K3A94_transcript-g15468.t1
contig_6	AUGUSTUS	intron	7110095	7111128	1	-	.	ID=K3A94_intron-g15468.t2;Name=K3A94_intron-g15468.t2;Parent=K3A94_transcript-g15468.t2
contig_6	AUGUSTUS	intron	7110095	7111128	1	-	.	ID=K3A94_intron-g15468.t1;Name=K3A94_intron-g15468.t1;Parent=K3A94_transcript-g15468.t1
contig_6	AUGUSTUS	exon	7111129	7111242	.	-	.	ID=K3A94_exon-g15468.t2;Name=K3A94_exon-g15468.t2;Parent=K3A94_transcript-g15468.t2
contig_6	AUGUSTUS	exon	7111129	7111242	.	-	.	ID=K3A94_exon-g15468.t1;Name=K3A94_exon-g15468.t1;Parent=K3A94_transcript-g15468.t1
contig_6	AUGUSTUS	CDS	7111129	7111242	1	-	2	ID=K3A94_CDS-g15468.t2;Name=K3A94_CDS-g15468.t2;Parent=K3A94_transcript-g15468.t2
contig_6	AUGUSTUS	CDS	7111129	7111242	1	-	2	ID=K3A94_CDS-g15468.t1;Name=K3A94_CDS-g15468.t1;Parent=K3A94_transcript-g15468.t1
contig_6	AUGUSTUS	intron	7111243	7111297	1	-	.	ID=K3A94_intron-g15468.t2;Name=K3A94_intron-g15468.t2;Parent=K3A94_transcript-g15468.t2
contig_6	AUGUSTUS	intron	7111243	7111297	1	-	.	ID=K3A94_intron-g15468.t1;Name=K3A94_intron-g15468.t1;Parent=K3A94_transcript-g15468.t1
contig_6	AUGUSTUS	exon	7111298	7111357	.	-	.	ID=K3A94_exon-g15468.t2;Name=K3A94_exon-g15468.t2;Parent=K3A94_transcript-g15468.t2
contig_6	AUGUSTUS	exon	7111298	7111357	.	-	.	ID=K3A94_exon-g15468.t1;Name=K3A94_exon-g15468.t1;Parent=K3A94_transcript-g15468.t1
contig_6	AUGUSTUS	CDS	7111298	7111357	1	-	2	ID=K3A94_CDS-g15468.t2;Name=K3A94_CDS-g15468.t2;Parent=K3A94_transcript-g15468.t2
contig_6	AUGUSTUS	CDS	7111298	7111357	1	-	2	ID=K3A94_CDS-g15468.t1;Name=K3A94_CDS-g15468.t1;Parent=K3A94_transcript-g15468.t1
contig_6	AUGUSTUS	intron	7111358	7111425	1	-	.	ID=K3A94_intron-g15468.t2;Name=K3A94_intron-g15468.t2;Parent=K3A94_transcript-g15468.t2
contig_6	AUGUSTUS	intron	7111358	7111425	1	-	.	ID=K3A94_intron-g15468.t1;Name=K3A94_intron-g15468.t1;Parent=K3A94_transcript-g15468.t1
contig_6	AUGUSTUS	exon	7111426	7111500	.	-	.	ID=K3A94_exon-g15468.t2;Name=K3A94_exon-g15468.t2;Parent=K3A94_transcript-g15468.t2
contig_6	AUGUSTUS	exon	7111426	7111500	.	-	.	ID=K3A94_exon-g15468.t1;Name=K3A94_exon-g15468.t1;Parent=K3A94_transcript-g15468.t1
contig_6	AUGUSTUS	CDS	7111426	7111500	1	-	2	ID=K3A94_CDS-g15468.t2;Name=K3A94_CDS-g15468.t2;Parent=K3A94_transcript-g15468.t2
contig_6	AUGUSTUS	CDS	7111426	7111500	1	-	2	ID=K3A94_CDS-g15468.t1;Name=K3A94_CDS-g15468.t1;Parent=K3A94_transcript-g15468.t1
contig_6	AUGUSTUS	intron	7111501	7111827	1	-	.	ID=K3A94_intron-g15468.t2;Name=K3A94_intron-g15468.t2;Parent=K3A94_transcript-g15468.t2
contig_6	AUGUSTUS	intron	7111501	7111827	1	-	.	ID=K3A94_intron-g15468.t1;Name=K3A94_intron-g15468.t1;Parent=K3A94_transcript-g15468.t1
contig_6	AUGUSTUS	exon	7111828	7111911	.	-	.	ID=K3A94_exon-g15468.t2;Name=K3A94_exon-g15468.t2;Parent=K3A94_transcript-g15468.t2
contig_6	AUGUSTUS	exon	7111828	7111911	.	-	.	ID=K3A94_exon-g15468.t1;Name=K3A94_exon-g15468.t1;Parent=K3A94_transcript-g15468.t1
contig_6	AUGUSTUS	CDS	7111828	7111911	1	-	2	ID=K3A94_CDS-g15468.t2;Name=K3A94_CDS-g15468.t2;Parent=K3A94_transcript-g15468.t2
contig_6	AUGUSTUS	CDS	7111828	7111911	1	-	2	ID=K3A94_CDS-g15468.t1;Name=K3A94_CDS-g15468.t1;Parent=K3A94_transcript-g15468.t1
contig_6	AUGUSTUS	intron	7111912	7111966	1	-	.	ID=K3A94_intron-g15468.t2;Name=K3A94_intron-g15468.t2;Parent=K3A94_transcript-g15468.t2
contig_6	AUGUSTUS	intron	7111912	7111966	1	-	.	ID=K3A94_intron-g15468.t1;Name=K3A94_intron-g15468.t1;Parent=K3A94_transcript-g15468.t1
contig_6	AUGUSTUS	exon	7111967	7112038	.	-	.	ID=K3A94_exon-g15468.t2;Name=K3A94_exon-g15468.t2;Parent=K3A94_transcript-g15468.t2
contig_6	AUGUSTUS	exon	7111967	7112038	.	-	.	ID=K3A94_exon-g15468.t1;Name=K3A94_exon-g15468.t1;Parent=K3A94_transcript-g15468.t1
contig_6	AUGUSTUS	CDS	7111967	7112038	1	-	2	ID=K3A94_CDS-g15468.t2;Name=K3A94_CDS-g15468.t2;Parent=K3A94_transcript-g15468.t2
contig_6	AUGUSTUS	CDS	7111967	7112038	1	-	2	ID=K3A94_CDS-g15468.t1;Name=K3A94_CDS-g15468.t1;Parent=K3A94_transcript-g15468.t1
contig_6	AUGUSTUS	intron	7112039	7112095	0.87	-	.	ID=K3A94_intron-g15468.t2;Name=K3A94_intron-g15468.t2;Parent=K3A94_transcript-g15468.t2
contig_6	AUGUSTUS	intron	7112039	7112095	0.89	-	.	ID=K3A94_intron-g15468.t1;Name=K3A94_intron-g15468.t1;Parent=K3A94_transcript-g15468.t1
contig_6	AUGUSTUS	exon	7112096	7112143	.	-	.	ID=K3A94_exon-g15468.t2;Name=K3A94_exon-g15468.t2;Parent=K3A94_transcript-g15468.t2
contig_6	AUGUSTUS	exon	7112096	7112143	.	-	.	ID=K3A94_exon-g15468.t1;Name=K3A94_exon-g15468.t1;Parent=K3A94_transcript-g15468.t1
contig_6	AUGUSTUS	CDS	7112096	7112143	0.87	-	2	ID=K3A94_CDS-g15468.t2;Name=K3A94_CDS-g15468.t2;Parent=K3A94_transcript-g15468.t2
contig_6	AUGUSTUS	CDS	7112096	7112143	0.89	-	2	ID=K3A94_CDS-g15468.t1;Name=K3A94_CDS-g15468.t1;Parent=K3A94_transcript-g15468.t1
contig_6	AUGUSTUS	intron	7112144	7112201	1	-	.	ID=K3A94_intron-g15468.t2;Name=K3A94_intron-g15468.t2;Parent=K3A94_transcript-g15468.t2
contig_6	AUGUSTUS	intron	7112144	7112201	1	-	.	ID=K3A94_intron-g15468.t1;Name=K3A94_intron-g15468.t1;Parent=K3A94_transcript-g15468.t1
contig_6	AUGUSTUS	exon	7112202	7112291	.	-	.	ID=K3A94_exon-g15468.t2;Name=K3A94_exon-g15468.t2;Parent=K3A94_transcript-g15468.t2
contig_6	AUGUSTUS	exon	7112202	7112291	.	-	.	ID=K3A94_exon-g15468.t1;Name=K3A94_exon-g15468.t1;Parent=K3A94_transcript-g15468.t1
contig_6	AUGUSTUS	CDS	7112202	7112291	1	-	2	ID=K3A94_CDS-g15468.t2;Name=K3A94_CDS-g15468.t2;Parent=K3A94_transcript-g15468.t2
contig_6	AUGUSTUS	CDS	7112202	7112291	1	-	2	ID=K3A94_CDS-g15468.t1;Name=K3A94_CDS-g15468.t1;Parent=K3A94_transcript-g15468.t1
contig_6	AUGUSTUS	intron	7112292	7112354	1	-	.	ID=K3A94_intron-g15468.t2;Name=K3A94_intron-g15468.t2;Parent=K3A94_transcript-g15468.t2
contig_6	AUGUSTUS	intron	7112292	7112354	1	-	.	ID=K3A94_intron-g15468.t1;Name=K3A94_intron-g15468.t1;Parent=K3A94_transcript-g15468.t1
contig_6	AUGUSTUS	exon	7112355	7112375	.	-	.	ID=K3A94_exon-g15468.t2;Name=K3A94_exon-g15468.t2;Parent=K3A94_transcript-g15468.t2
contig_6	AUGUSTUS	exon	7112355	7112375	.	-	.	ID=K3A94_exon-g15468.t1;Name=K3A94_exon-g15468.t1;Parent=K3A94_transcript-g15468.t1
contig_6	AUGUSTUS	CDS	7112355	7112375	1	-	2	ID=K3A94_CDS-g15468.t2;Name=K3A94_CDS-g15468.t2;Parent=K3A94_transcript-g15468.t2
contig_6	AUGUSTUS	CDS	7112355	7112375	1	-	2	ID=K3A94_CDS-g15468.t1;Name=K3A94_CDS-g15468.t1;Parent=K3A94_transcript-g15468.t1
contig_6	AUGUSTUS	intron	7112376	7112463	1	-	.	ID=K3A94_intron-g15468.t2;Name=K3A94_intron-g15468.t2;Parent=K3A94_transcript-g15468.t2
contig_6	AUGUSTUS	intron	7112376	7112463	1	-	.	ID=K3A94_intron-g15468.t1;Name=K3A94_intron-g15468.t1;Parent=K3A94_transcript-g15468.t1
contig_6	AUGUSTUS	exon	7112464	7112562	.	-	.	ID=K3A94_exon-g15468.t2;Name=K3A94_exon-g15468.t2;Parent=K3A94_transcript-g15468.t2
contig_6	AUGUSTUS	exon	7112464	7112562	.	-	.	ID=K3A94_exon-g15468.t1;Name=K3A94_exon-g15468.t1;Parent=K3A94_transcript-g15468.t1
contig_6	AUGUSTUS	CDS	7112464	7112562	1	-	2	ID=K3A94_CDS-g15468.t2;Name=K3A94_CDS-g15468.t2;Parent=K3A94_transcript-g15468.t2
contig_6	AUGUSTUS	CDS	7112464	7112562	1	-	2	ID=K3A94_CDS-g15468.t1;Name=K3A94_CDS-g15468.t1;Parent=K3A94_transcript-g15468.t1
contig_6	AUGUSTUS	intron	7112563	7112622	1	-	.	ID=K3A94_intron-g15468.t2;Name=K3A94_intron-g15468.t2;Parent=K3A94_transcript-g15468.t2
contig_6	AUGUSTUS	intron	7112563	7112622	1	-	.	ID=K3A94_intron-g15468.t1;Name=K3A94_intron-g15468.t1;Parent=K3A94_transcript-g15468.t1
contig_6	AUGUSTUS	exon	7112623	7112715	.	-	.	ID=K3A94_exon-g15468.t2;Name=K3A94_exon-g15468.t2;Parent=K3A94_transcript-g15468.t2
contig_6	AUGUSTUS	exon	7112623	7112715	.	-	.	ID=K3A94_exon-g15468.t1;Name=K3A94_exon-g15468.t1;Parent=K3A94_transcript-g15468.t1
contig_6	AUGUSTUS	CDS	7112623	7112715	1	-	2	ID=K3A94_CDS-g15468.t2;Name=K3A94_CDS-g15468.t2;Parent=K3A94_transcript-g15468.t2
contig_6	AUGUSTUS	CDS	7112623	7112715	1	-	2	ID=K3A94_CDS-g15468.t1;Name=K3A94_CDS-g15468.t1;Parent=K3A94_transcript-g15468.t1
contig_6	AUGUSTUS	intron	7112716	7114881	1	-	.	ID=K3A94_intron-g15468.t2;Name=K3A94_intron-g15468.t2;Parent=K3A94_transcript-g15468.t2
contig_6	AUGUSTUS	intron	7112716	7114881	0.98	-	.	ID=K3A94_intron-g15468.t1;Name=K3A94_intron-g15468.t1;Parent=K3A94_transcript-g15468.t1
contig_6	AUGUSTUS	exon	7114882	7114989	.	-	.	ID=K3A94_exon-g15468.t2;Name=K3A94_exon-g15468.t2;Parent=K3A94_transcript-g15468.t2
contig_6	AUGUSTUS	exon	7114882	7114989	.	-	.	ID=K3A94_exon-g15468.t1;Name=K3A94_exon-g15468.t1;Parent=K3A94_transcript-g15468.t1
contig_6	AUGUSTUS	CDS	7114882	7114989	1	-	2	ID=K3A94_CDS-g15468.t2;Name=K3A94_CDS-g15468.t2;Parent=K3A94_transcript-g15468.t2
contig_6	AUGUSTUS	CDS	7114882	7114989	0.98	-	2	ID=K3A94_CDS-g15468.t1;Name=K3A94_CDS-g15468.t1;Parent=K3A94_transcript-g15468.t1
contig_6	AUGUSTUS	intron	7114990	7115048	1	-	.	ID=K3A94_intron-g15468.t2;Name=K3A94_intron-g15468.t2;Parent=K3A94_transcript-g15468.t2
contig_6	AUGUSTUS	intron	7114990	7115048	1	-	.	ID=K3A94_intron-g15468.t1;Name=K3A94_intron-g15468.t1;Parent=K3A94_transcript-g15468.t1
contig_6	AUGUSTUS	exon	7115049	7115174	.	-	.	ID=K3A94_exon-g15468.t2;Name=K3A94_exon-g15468.t2;Parent=K3A94_transcript-g15468.t2
contig_6	AUGUSTUS	exon	7115049	7115174	.	-	.	ID=K3A94_exon-g15468.t1;Name=K3A94_exon-g15468.t1;Parent=K3A94_transcript-g15468.t1
contig_6	AUGUSTUS	CDS	7115049	7115174	1	-	2	ID=K3A94_CDS-g15468.t2;Name=K3A94_CDS-g15468.t2;Parent=K3A94_transcript-g15468.t2
contig_6	AUGUSTUS	CDS	7115049	7115174	1	-	2	ID=K3A94_CDS-g15468.t1;Name=K3A94_CDS-g15468.t1;Parent=K3A94_transcript-g15468.t1
contig_6	AUGUSTUS	intron	7115175	7115233	1	-	.	ID=K3A94_intron-g15468.t2;Name=K3A94_intron-g15468.t2;Parent=K3A94_transcript-g15468.t2
contig_6	AUGUSTUS	intron	7115175	7115233	1	-	.	ID=K3A94_intron-g15468.t1;Name=K3A94_intron-g15468.t1;Parent=K3A94_transcript-g15468.t1
contig_6	AUGUSTUS	exon	7115234	7115405	.	-	.	ID=K3A94_exon-g15468.t2;Name=K3A94_exon-g15468.t2;Parent=K3A94_transcript-g15468.t2
contig_6	AUGUSTUS	exon	7115234	7115405	.	-	.	ID=K3A94_exon-g15468.t1;Name=K3A94_exon-g15468.t1;Parent=K3A94_transcript-g15468.t1
contig_6	AUGUSTUS	CDS	7115234	7115405	0.97	-	0	ID=K3A94_CDS-g15468.t2;Name=K3A94_CDS-g15468.t2;Parent=K3A94_transcript-g15468.t2
contig_6	AUGUSTUS	CDS	7115234	7115405	0.93	-	0	ID=K3A94_CDS-g15468.t1;Name=K3A94_CDS-g15468.t1;Parent=K3A94_transcript-g15468.t1
contig_6	AUGUSTUS	intron	7115406	7115535	0.88	-	.	ID=K3A94_intron-g15468.t2;Name=K3A94_intron-g15468.t2;Parent=K3A94_transcript-g15468.t2
contig_6	AUGUSTUS	intron	7115406	7115535	0.83	-	.	ID=K3A94_intron-g15468.t1;Name=K3A94_intron-g15468.t1;Parent=K3A94_transcript-g15468.t1
contig_6	AUGUSTUS	exon	7115536	7115763	.	-	.	ID=K3A94_exon-g15468.t2;Name=K3A94_exon-g15468.t2;Parent=K3A94_transcript-g15468.t2
contig_6	AUGUSTUS	exon	7115536	7115763	.	-	.	ID=K3A94_exon-g15468.t1;Name=K3A94_exon-g15468.t1;Parent=K3A94_transcript-g15468.t1
contig_6	AUGUSTUS	CDS	7115536	7115763	0.88	-	0	ID=K3A94_CDS-g15468.t2;Name=K3A94_CDS-g15468.t2;Parent=K3A94_transcript-g15468.t2
contig_6	AUGUSTUS	CDS	7115536	7115763	0.84	-	0	ID=K3A94_CDS-g15468.t1;Name=K3A94_CDS-g15468.t1;Parent=K3A94_transcript-g15468.t1
contig_6	AUGUSTUS	intron	7115764	7115828	0.98	-	.	ID=K3A94_intron-g15468.t2;Name=K3A94_intron-g15468.t2;Parent=K3A94_transcript-g15468.t2
contig_6	AUGUSTUS	intron	7115764	7115828	0.99	-	.	ID=K3A94_intron-g15468.t1;Name=K3A94_intron-g15468.t1;Parent=K3A94_transcript-g15468.t1
contig_6	AUGUSTUS	exon	7115829	7116035	.	-	.	ID=K3A94_exon-g15468.t2;Name=K3A94_exon-g15468.t2;Parent=K3A94_transcript-g15468.t2
contig_6	AUGUSTUS	exon	7115829	7116035	.	-	.	ID=K3A94_exon-g15468.t1;Name=K3A94_exon-g15468.t1;Parent=K3A94_transcript-g15468.t1
contig_6	AUGUSTUS	CDS	7115829	7116035	0.98	-	0	ID=K3A94_CDS-g15468.t2;Name=K3A94_CDS-g15468.t2;Parent=K3A94_transcript-g15468.t2
contig_6	AUGUSTUS	CDS	7115829	7116035	0.99	-	0	ID=K3A94_CDS-g15468.t1;Name=K3A94_CDS-g15468.t1;Parent=K3A94_transcript-g15468.t1
contig_6	AUGUSTUS	start_codon	7116033	7116035	.	-	0	ID=K3A94_start_codon-g15468.t2;Name=K3A94_start_codon-g15468.t2;Parent=K3A94_transcript-g15468.t2
contig_6	AUGUSTUS	start_codon	7116033	7116035	.	-	0	ID=K3A94_start_codon-g15468.t1;Name=K3A94_start_codon-g15468.t1;Parent=K3A94_transcript-g15468.t1
contig_6	AUGUSTUS	gene	7116324	7117011	1	+	.	ID=K3A94_g15469;Name=K3A94_g15469
contig_6	AUGUSTUS	transcript	7116324	7117011	1	+	.	ID=K3A94_transcript-g15469.t1;Name=K3A94_transcript-g15469.t1;Parent=K3A94_g15469
contig_6	AUGUSTUS	start_codon	7116324	7116326	.	+	0	ID=K3A94_start_codon-g15469.t1;Name=K3A94_start_codon-g15469.t1;Parent=K3A94_transcript-g15469.t1
contig_6	AUGUSTUS	exon	7116324	7116366	.	+	.	ID=K3A94_exon-g15469.t1;Name=K3A94_exon-g15469.t1;Parent=K3A94_transcript-g15469.t1
contig_6	AUGUSTUS	CDS	7116324	7116366	1	+	0	ID=K3A94_CDS-g15469.t1;Name=K3A94_CDS-g15469.t1;Parent=K3A94_transcript-g15469.t1
contig_6	AUGUSTUS	intron	7116367	7116420	1	+	.	ID=K3A94_intron-g15469.t1;Name=K3A94_intron-g15469.t1;Parent=K3A94_transcript-g15469.t1
contig_6	AUGUSTUS	exon	7116421	7116752	.	+	.	ID=K3A94_exon-g15469.t1;Name=K3A94_exon-g15469.t1;Parent=K3A94_transcript-g15469.t1
contig_6	AUGUSTUS	CDS	7116421	7116752	1	+	2	ID=K3A94_CDS-g15469.t1;Name=K3A94_CDS-g15469.t1;Parent=K3A94_transcript-g15469.t1
contig_6	AUGUSTUS	intron	7116753	7116801	1	+	.	ID=K3A94_intron-g15469.t1;Name=K3A94_intron-g15469.t1;Parent=K3A94_transcript-g15469.t1
contig_6	AUGUSTUS	exon	7116802	7117011	.	+	.	ID=K3A94_exon-g15469.t1;Name=K3A94_exon-g15469.t1;Parent=K3A94_transcript-g15469.t1
contig_6	AUGUSTUS	CDS	7116802	7117011	1	+	0	ID=K3A94_CDS-g15469.t1;Name=K3A94_CDS-g15469.t1;Parent=K3A94_transcript-g15469.t1
contig_6	AUGUSTUS	stop_codon	7117009	7117011	.	+	0	ID=K3A94_stop_codon-g15469.t1;Name=K3A94_stop_codon-g15469.t1;Parent=K3A94_transcript-g15469.t1
contig_6	AUGUSTUS	gene	7117121	7121596	0.83	-	.	ID=K3A94_g15470;Name=K3A94_g15470
contig_6	AUGUSTUS	transcript	7117121	7121596	0.83	-	.	ID=K3A94_transcript-g15470.t1;Name=K3A94_transcript-g15470.t1;Parent=K3A94_g15470
contig_6	AUGUSTUS	stop_codon	7117121	7117123	.	-	0	ID=K3A94_stop_codon-g15470.t1;Name=K3A94_stop_codon-g15470.t1;Parent=K3A94_transcript-g15470.t1
contig_6	AUGUSTUS	exon	7117121	7117305	.	-	.	ID=K3A94_exon-g15470.t1;Name=K3A94_exon-g15470.t1;Parent=K3A94_transcript-g15470.t1
contig_6	AUGUSTUS	CDS	7117121	7117305	1	-	2	ID=K3A94_CDS-g15470.t1;Name=K3A94_CDS-g15470.t1;Parent=K3A94_transcript-g15470.t1
contig_6	AUGUSTUS	intron	7117306	7118244	1	-	.	ID=K3A94_intron-g15470.t1;Name=K3A94_intron-g15470.t1;Parent=K3A94_transcript-g15470.t1
contig_6	AUGUSTUS	exon	7118245	7118770	.	-	.	ID=K3A94_exon-g15470.t1;Name=K3A94_exon-g15470.t1;Parent=K3A94_transcript-g15470.t1
contig_6	AUGUSTUS	CDS	7118245	7118770	1	-	0	ID=K3A94_CDS-g15470.t1;Name=K3A94_CDS-g15470.t1;Parent=K3A94_transcript-g15470.t1
contig_6	AUGUSTUS	intron	7118771	7119252	1	-	.	ID=K3A94_intron-g15470.t1;Name=K3A94_intron-g15470.t1;Parent=K3A94_transcript-g15470.t1
contig_6	AUGUSTUS	exon	7119253	7119267	.	-	.	ID=K3A94_exon-g15470.t1;Name=K3A94_exon-g15470.t1;Parent=K3A94_transcript-g15470.t1
contig_6	AUGUSTUS	CDS	7119253	7119267	1	-	0	ID=K3A94_CDS-g15470.t1;Name=K3A94_CDS-g15470.t1;Parent=K3A94_transcript-g15470.t1
contig_6	AUGUSTUS	intron	7119268	7119329	1	-	.	ID=K3A94_intron-g15470.t1;Name=K3A94_intron-g15470.t1;Parent=K3A94_transcript-g15470.t1
contig_6	AUGUSTUS	exon	7119330	7119774	.	-	.	ID=K3A94_exon-g15470.t1;Name=K3A94_exon-g15470.t1;Parent=K3A94_transcript-g15470.t1
contig_6	AUGUSTUS	CDS	7119330	7119774	1	-	1	ID=K3A94_CDS-g15470.t1;Name=K3A94_CDS-g15470.t1;Parent=K3A94_transcript-g15470.t1
contig_6	AUGUSTUS	intron	7119775	7119968	1	-	.	ID=K3A94_intron-g15470.t1;Name=K3A94_intron-g15470.t1;Parent=K3A94_transcript-g15470.t1
contig_6	AUGUSTUS	exon	7119969	7120739	.	-	.	ID=K3A94_exon-g15470.t1;Name=K3A94_exon-g15470.t1;Parent=K3A94_transcript-g15470.t1
contig_6	AUGUSTUS	CDS	7119969	7120739	1	-	1	ID=K3A94_CDS-g15470.t1;Name=K3A94_CDS-g15470.t1;Parent=K3A94_transcript-g15470.t1
contig_6	AUGUSTUS	intron	7120740	7120917	0.99	-	.	ID=K3A94_intron-g15470.t1;Name=K3A94_intron-g15470.t1;Parent=K3A94_transcript-g15470.t1
contig_6	AUGUSTUS	exon	7120918	7121323	.	-	.	ID=K3A94_exon-g15470.t1;Name=K3A94_exon-g15470.t1;Parent=K3A94_transcript-g15470.t1
contig_6	AUGUSTUS	CDS	7120918	7121323	0.99	-	2	ID=K3A94_CDS-g15470.t1;Name=K3A94_CDS-g15470.t1;Parent=K3A94_transcript-g15470.t1
contig_6	AUGUSTUS	intron	7121324	7121376	1	-	.	ID=K3A94_intron-g15470.t1;Name=K3A94_intron-g15470.t1;Parent=K3A94_transcript-g15470.t1
contig_6	AUGUSTUS	exon	7121377	7121596	.	-	.	ID=K3A94_exon-g15470.t1;Name=K3A94_exon-g15470.t1;Parent=K3A94_transcript-g15470.t1
contig_6	AUGUSTUS	CDS	7121377	7121596	0.84	-	0	ID=K3A94_CDS-g15470.t1;Name=K3A94_CDS-g15470.t1;Parent=K3A94_transcript-g15470.t1
contig_6	AUGUSTUS	start_codon	7121594	7121596	.	-	0	ID=K3A94_start_codon-g15470.t1;Name=K3A94_start_codon-g15470.t1;Parent=K3A94_transcript-g15470.t1
contig_6	AUGUSTUS	gene	7123876	7128974	0.99	-	.	ID=K3A94_g15471;Name=K3A94_g15471
contig_6	AUGUSTUS	transcript	7123876	7128974	0.99	-	.	ID=K3A94_transcript-g15471.t1;Name=K3A94_transcript-g15471.t1;Parent=K3A94_g15471
contig_6	AUGUSTUS	stop_codon	7123876	7123878	.	-	0	ID=K3A94_stop_codon-g15471.t1;Name=K3A94_stop_codon-g15471.t1;Parent=K3A94_transcript-g15471.t1
contig_6	AUGUSTUS	exon	7123876	7123904	.	-	.	ID=K3A94_exon-g15471.t1;Name=K3A94_exon-g15471.t1;Parent=K3A94_transcript-g15471.t1
contig_6	AUGUSTUS	CDS	7123876	7123904	0.99	-	2	ID=K3A94_CDS-g15471.t1;Name=K3A94_CDS-g15471.t1;Parent=K3A94_transcript-g15471.t1
contig_6	AUGUSTUS	intron	7123905	7123964	0.99	-	.	ID=K3A94_intron-g15471.t1;Name=K3A94_intron-g15471.t1;Parent=K3A94_transcript-g15471.t1
contig_6	AUGUSTUS	exon	7123965	7124195	.	-	.	ID=K3A94_exon-g15471.t1;Name=K3A94_exon-g15471.t1;Parent=K3A94_transcript-g15471.t1
contig_6	AUGUSTUS	CDS	7123965	7124195	0.99	-	2	ID=K3A94_CDS-g15471.t1;Name=K3A94_CDS-g15471.t1;Parent=K3A94_transcript-g15471.t1
contig_6	AUGUSTUS	intron	7124196	7124281	1	-	.	ID=K3A94_intron-g15471.t1;Name=K3A94_intron-g15471.t1;Parent=K3A94_transcript-g15471.t1
contig_6	AUGUSTUS	exon	7124282	7124536	.	-	.	ID=K3A94_exon-g15471.t1;Name=K3A94_exon-g15471.t1;Parent=K3A94_transcript-g15471.t1
contig_6	AUGUSTUS	CDS	7124282	7124536	1	-	2	ID=K3A94_CDS-g15471.t1;Name=K3A94_CDS-g15471.t1;Parent=K3A94_transcript-g15471.t1
contig_6	AUGUSTUS	intron	7124537	7124585	1	-	.	ID=K3A94_intron-g15471.t1;Name=K3A94_intron-g15471.t1;Parent=K3A94_transcript-g15471.t1
contig_6	AUGUSTUS	exon	7124586	7124876	.	-	.	ID=K3A94_exon-g15471.t1;Name=K3A94_exon-g15471.t1;Parent=K3A94_transcript-g15471.t1
contig_6	AUGUSTUS	CDS	7124586	7124876	1	-	2	ID=K3A94_CDS-g15471.t1;Name=K3A94_CDS-g15471.t1;Parent=K3A94_transcript-g15471.t1
contig_6	AUGUSTUS	intron	7124877	7124927	1	-	.	ID=K3A94_intron-g15471.t1;Name=K3A94_intron-g15471.t1;Parent=K3A94_transcript-g15471.t1
contig_6	AUGUSTUS	exon	7124928	7125063	.	-	.	ID=K3A94_exon-g15471.t1;Name=K3A94_exon-g15471.t1;Parent=K3A94_transcript-g15471.t1
contig_6	AUGUSTUS	CDS	7124928	7125063	1	-	0	ID=K3A94_CDS-g15471.t1;Name=K3A94_CDS-g15471.t1;Parent=K3A94_transcript-g15471.t1
contig_6	AUGUSTUS	intron	7125064	7125121	1	-	.	ID=K3A94_intron-g15471.t1;Name=K3A94_intron-g15471.t1;Parent=K3A94_transcript-g15471.t1
contig_6	AUGUSTUS	exon	7125122	7125364	.	-	.	ID=K3A94_exon-g15471.t1;Name=K3A94_exon-g15471.t1;Parent=K3A94_transcript-g15471.t1
contig_6	AUGUSTUS	CDS	7125122	7125364	1	-	0	ID=K3A94_CDS-g15471.t1;Name=K3A94_CDS-g15471.t1;Parent=K3A94_transcript-g15471.t1
contig_6	AUGUSTUS	intron	7125365	7125426	1	-	.	ID=K3A94_intron-g15471.t1;Name=K3A94_intron-g15471.t1;Parent=K3A94_transcript-g15471.t1
contig_6	AUGUSTUS	exon	7125427	7125601	.	-	.	ID=K3A94_exon-g15471.t1;Name=K3A94_exon-g15471.t1;Parent=K3A94_transcript-g15471.t1
contig_6	AUGUSTUS	CDS	7125427	7125601	1	-	1	ID=K3A94_CDS-g15471.t1;Name=K3A94_CDS-g15471.t1;Parent=K3A94_transcript-g15471.t1
contig_6	AUGUSTUS	intron	7125602	7125657	1	-	.	ID=K3A94_intron-g15471.t1;Name=K3A94_intron-g15471.t1;Parent=K3A94_transcript-g15471.t1
contig_6	AUGUSTUS	exon	7125658	7126005	.	-	.	ID=K3A94_exon-g15471.t1;Name=K3A94_exon-g15471.t1;Parent=K3A94_transcript-g15471.t1
contig_6	AUGUSTUS	CDS	7125658	7126005	1	-	1	ID=K3A94_CDS-g15471.t1;Name=K3A94_CDS-g15471.t1;Parent=K3A94_transcript-g15471.t1
contig_6	AUGUSTUS	intron	7126006	7126071	1	-	.	ID=K3A94_intron-g15471.t1;Name=K3A94_intron-g15471.t1;Parent=K3A94_transcript-g15471.t1
contig_6	AUGUSTUS	exon	7126072	7126291	.	-	.	ID=K3A94_exon-g15471.t1;Name=K3A94_exon-g15471.t1;Parent=K3A94_transcript-g15471.t1
contig_6	AUGUSTUS	CDS	7126072	7126291	1	-	2	ID=K3A94_CDS-g15471.t1;Name=K3A94_CDS-g15471.t1;Parent=K3A94_transcript-g15471.t1
contig_6	AUGUSTUS	intron	7126292	7128913	1	-	.	ID=K3A94_intron-g15471.t1;Name=K3A94_intron-g15471.t1;Parent=K3A94_transcript-g15471.t1
contig_6	AUGUSTUS	exon	7128914	7128974	.	-	.	ID=K3A94_exon-g15471.t1;Name=K3A94_exon-g15471.t1;Parent=K3A94_transcript-g15471.t1
contig_6	AUGUSTUS	CDS	7128914	7128974	1	-	0	ID=K3A94_CDS-g15471.t1;Name=K3A94_CDS-g15471.t1;Parent=K3A94_transcript-g15471.t1
contig_6	AUGUSTUS	start_codon	7128972	7128974	.	-	0	ID=K3A94_start_codon-g15471.t1;Name=K3A94_start_codon-g15471.t1;Parent=K3A94_transcript-g15471.t1
contig_6	AUGUSTUS	gene	7130704	7131778	0.89	+	.	ID=K3A94_g15472;Name=K3A94_g15472
contig_6	AUGUSTUS	transcript	7130704	7131778	0.89	+	.	ID=K3A94_transcript-g15472.t1;Name=K3A94_transcript-g15472.t1;Parent=K3A94_g15472
contig_6	AUGUSTUS	start_codon	7130704	7130706	.	+	0	ID=K3A94_start_codon-g15472.t1;Name=K3A94_start_codon-g15472.t1;Parent=K3A94_transcript-g15472.t1
contig_6	AUGUSTUS	exon	7130704	7130858	.	+	.	ID=K3A94_exon-g15472.t1;Name=K3A94_exon-g15472.t1;Parent=K3A94_transcript-g15472.t1
contig_6	AUGUSTUS	CDS	7130704	7130858	0.98	+	0	ID=K3A94_CDS-g15472.t1;Name=K3A94_CDS-g15472.t1;Parent=K3A94_transcript-g15472.t1
contig_6	AUGUSTUS	intron	7130859	7130912	0.93	+	.	ID=K3A94_intron-g15472.t1;Name=K3A94_intron-g15472.t1;Parent=K3A94_transcript-g15472.t1
contig_6	AUGUSTUS	exon	7130913	7131116	.	+	.	ID=K3A94_exon-g15472.t1;Name=K3A94_exon-g15472.t1;Parent=K3A94_transcript-g15472.t1
contig_6	AUGUSTUS	CDS	7130913	7131116	0.93	+	1	ID=K3A94_CDS-g15472.t1;Name=K3A94_CDS-g15472.t1;Parent=K3A94_transcript-g15472.t1
contig_6	AUGUSTUS	intron	7131117	7131201	0.92	+	.	ID=K3A94_intron-g15472.t1;Name=K3A94_intron-g15472.t1;Parent=K3A94_transcript-g15472.t1
contig_6	AUGUSTUS	exon	7131202	7131557	.	+	.	ID=K3A94_exon-g15472.t1;Name=K3A94_exon-g15472.t1;Parent=K3A94_transcript-g15472.t1
contig_6	AUGUSTUS	CDS	7131202	7131557	0.92	+	1	ID=K3A94_CDS-g15472.t1;Name=K3A94_CDS-g15472.t1;Parent=K3A94_transcript-g15472.t1
contig_6	AUGUSTUS	intron	7131558	7131608	0.95	+	.	ID=K3A94_intron-g15472.t1;Name=K3A94_intron-g15472.t1;Parent=K3A94_transcript-g15472.t1
contig_6	AUGUSTUS	exon	7131609	7131778	.	+	.	ID=K3A94_exon-g15472.t1;Name=K3A94_exon-g15472.t1;Parent=K3A94_transcript-g15472.t1
contig_6	AUGUSTUS	CDS	7131609	7131778	0.95	+	2	ID=K3A94_CDS-g15472.t1;Name=K3A94_CDS-g15472.t1;Parent=K3A94_transcript-g15472.t1
contig_6	AUGUSTUS	stop_codon	7131776	7131778	.	+	0	ID=K3A94_stop_codon-g15472.t1;Name=K3A94_stop_codon-g15472.t1;Parent=K3A94_transcript-g15472.t1
contig_6	AUGUSTUS	gene	7133224	7179219	1.25	-	.	ID=K3A94_g15473;Name=K3A94_g15473
contig_6	AUGUSTUS	transcript	7133224	7179219	0.39	-	.	ID=K3A94_transcript-g15473.t2;Name=K3A94_transcript-g15473.t2;Parent=K3A94_g15473
contig_6	AUGUSTUS	transcript	7133224	7179219	0.86	-	.	ID=K3A94_transcript-g15473.t1;Name=K3A94_transcript-g15473.t1;Parent=K3A94_g15473
contig_6	AUGUSTUS	stop_codon	7133224	7133226	.	-	0	ID=K3A94_stop_codon-g15473.t1;Name=K3A94_stop_codon-g15473.t1;Parent=K3A94_transcript-g15473.t1
contig_6	AUGUSTUS	stop_codon	7133224	7133226	.	-	0	ID=K3A94_stop_codon-g15473.t2;Name=K3A94_stop_codon-g15473.t2;Parent=K3A94_transcript-g15473.t2
contig_6	AUGUSTUS	exon	7133224	7133841	.	-	.	ID=K3A94_exon-g15473.t1;Name=K3A94_exon-g15473.t1;Parent=K3A94_transcript-g15473.t1
contig_6	AUGUSTUS	exon	7133224	7133841	.	-	.	ID=K3A94_exon-g15473.t2;Name=K3A94_exon-g15473.t2;Parent=K3A94_transcript-g15473.t2
contig_6	AUGUSTUS	CDS	7133224	7133841	0.92	-	0	ID=K3A94_CDS-g15473.t1;Name=K3A94_CDS-g15473.t1;Parent=K3A94_transcript-g15473.t1
contig_6	AUGUSTUS	CDS	7133224	7133841	0.93	-	0	ID=K3A94_CDS-g15473.t2;Name=K3A94_CDS-g15473.t2;Parent=K3A94_transcript-g15473.t2
contig_6	AUGUSTUS	intron	7133842	7134048	1	-	.	ID=K3A94_intron-g15473.t1;Name=K3A94_intron-g15473.t1;Parent=K3A94_transcript-g15473.t1
contig_6	AUGUSTUS	intron	7133842	7134048	1	-	.	ID=K3A94_intron-g15473.t2;Name=K3A94_intron-g15473.t2;Parent=K3A94_transcript-g15473.t2
contig_6	AUGUSTUS	exon	7134049	7134252	.	-	.	ID=K3A94_exon-g15473.t1;Name=K3A94_exon-g15473.t1;Parent=K3A94_transcript-g15473.t1
contig_6	AUGUSTUS	exon	7134049	7134252	.	-	.	ID=K3A94_exon-g15473.t2;Name=K3A94_exon-g15473.t2;Parent=K3A94_transcript-g15473.t2
contig_6	AUGUSTUS	CDS	7134049	7134252	1	-	0	ID=K3A94_CDS-g15473.t1;Name=K3A94_CDS-g15473.t1;Parent=K3A94_transcript-g15473.t1
contig_6	AUGUSTUS	CDS	7134049	7134252	1	-	0	ID=K3A94_CDS-g15473.t2;Name=K3A94_CDS-g15473.t2;Parent=K3A94_transcript-g15473.t2
contig_6	AUGUSTUS	intron	7134253	7134479	1	-	.	ID=K3A94_intron-g15473.t1;Name=K3A94_intron-g15473.t1;Parent=K3A94_transcript-g15473.t1
contig_6	AUGUSTUS	intron	7134253	7134479	1	-	.	ID=K3A94_intron-g15473.t2;Name=K3A94_intron-g15473.t2;Parent=K3A94_transcript-g15473.t2
contig_6	AUGUSTUS	exon	7134480	7134737	.	-	.	ID=K3A94_exon-g15473.t1;Name=K3A94_exon-g15473.t1;Parent=K3A94_transcript-g15473.t1
contig_6	AUGUSTUS	exon	7134480	7134737	.	-	.	ID=K3A94_exon-g15473.t2;Name=K3A94_exon-g15473.t2;Parent=K3A94_transcript-g15473.t2
contig_6	AUGUSTUS	CDS	7134480	7134737	1	-	0	ID=K3A94_CDS-g15473.t1;Name=K3A94_CDS-g15473.t1;Parent=K3A94_transcript-g15473.t1
contig_6	AUGUSTUS	CDS	7134480	7134737	1	-	0	ID=K3A94_CDS-g15473.t2;Name=K3A94_CDS-g15473.t2;Parent=K3A94_transcript-g15473.t2
contig_6	AUGUSTUS	intron	7134738	7134806	1	-	.	ID=K3A94_intron-g15473.t1;Name=K3A94_intron-g15473.t1;Parent=K3A94_transcript-g15473.t1
contig_6	AUGUSTUS	intron	7134738	7134806	1	-	.	ID=K3A94_intron-g15473.t2;Name=K3A94_intron-g15473.t2;Parent=K3A94_transcript-g15473.t2
contig_6	AUGUSTUS	exon	7134807	7134918	.	-	.	ID=K3A94_exon-g15473.t1;Name=K3A94_exon-g15473.t1;Parent=K3A94_transcript-g15473.t1
contig_6	AUGUSTUS	exon	7134807	7134918	.	-	.	ID=K3A94_exon-g15473.t2;Name=K3A94_exon-g15473.t2;Parent=K3A94_transcript-g15473.t2
contig_6	AUGUSTUS	CDS	7134807	7134918	1	-	1	ID=K3A94_CDS-g15473.t1;Name=K3A94_CDS-g15473.t1;Parent=K3A94_transcript-g15473.t1
contig_6	AUGUSTUS	CDS	7134807	7134918	1	-	1	ID=K3A94_CDS-g15473.t2;Name=K3A94_CDS-g15473.t2;Parent=K3A94_transcript-g15473.t2
contig_6	AUGUSTUS	intron	7134919	7134974	1	-	.	ID=K3A94_intron-g15473.t1;Name=K3A94_intron-g15473.t1;Parent=K3A94_transcript-g15473.t1
contig_6	AUGUSTUS	intron	7134919	7134974	1	-	.	ID=K3A94_intron-g15473.t2;Name=K3A94_intron-g15473.t2;Parent=K3A94_transcript-g15473.t2
contig_6	AUGUSTUS	exon	7134975	7135088	.	-	.	ID=K3A94_exon-g15473.t1;Name=K3A94_exon-g15473.t1;Parent=K3A94_transcript-g15473.t1
contig_6	AUGUSTUS	exon	7134975	7135088	.	-	.	ID=K3A94_exon-g15473.t2;Name=K3A94_exon-g15473.t2;Parent=K3A94_transcript-g15473.t2
contig_6	AUGUSTUS	CDS	7134975	7135088	1	-	1	ID=K3A94_CDS-g15473.t1;Name=K3A94_CDS-g15473.t1;Parent=K3A94_transcript-g15473.t1
contig_6	AUGUSTUS	CDS	7134975	7135088	1	-	1	ID=K3A94_CDS-g15473.t2;Name=K3A94_CDS-g15473.t2;Parent=K3A94_transcript-g15473.t2
contig_6	AUGUSTUS	intron	7135089	7135142	1	-	.	ID=K3A94_intron-g15473.t1;Name=K3A94_intron-g15473.t1;Parent=K3A94_transcript-g15473.t1
contig_6	AUGUSTUS	intron	7135089	7135142	1	-	.	ID=K3A94_intron-g15473.t2;Name=K3A94_intron-g15473.t2;Parent=K3A94_transcript-g15473.t2
contig_6	AUGUSTUS	exon	7135143	7135340	.	-	.	ID=K3A94_exon-g15473.t1;Name=K3A94_exon-g15473.t1;Parent=K3A94_transcript-g15473.t1
contig_6	AUGUSTUS	exon	7135143	7135340	.	-	.	ID=K3A94_exon-g15473.t2;Name=K3A94_exon-g15473.t2;Parent=K3A94_transcript-g15473.t2
contig_6	AUGUSTUS	CDS	7135143	7135340	0.94	-	1	ID=K3A94_CDS-g15473.t1;Name=K3A94_CDS-g15473.t1;Parent=K3A94_transcript-g15473.t1
contig_6	AUGUSTUS	CDS	7135143	7135340	0.91	-	1	ID=K3A94_CDS-g15473.t2;Name=K3A94_CDS-g15473.t2;Parent=K3A94_transcript-g15473.t2
contig_6	AUGUSTUS	intron	7135341	7137008	0.93	-	.	ID=K3A94_intron-g15473.t1;Name=K3A94_intron-g15473.t1;Parent=K3A94_transcript-g15473.t1
contig_6	AUGUSTUS	intron	7135341	7137008	0.9	-	.	ID=K3A94_intron-g15473.t2;Name=K3A94_intron-g15473.t2;Parent=K3A94_transcript-g15473.t2
contig_6	AUGUSTUS	exon	7137009	7138525	.	-	.	ID=K3A94_exon-g15473.t1;Name=K3A94_exon-g15473.t1;Parent=K3A94_transcript-g15473.t1
contig_6	AUGUSTUS	exon	7137009	7138525	.	-	.	ID=K3A94_exon-g15473.t2;Name=K3A94_exon-g15473.t2;Parent=K3A94_transcript-g15473.t2
contig_6	AUGUSTUS	CDS	7137009	7138525	1	-	0	ID=K3A94_CDS-g15473.t1;Name=K3A94_CDS-g15473.t1;Parent=K3A94_transcript-g15473.t1
contig_6	AUGUSTUS	CDS	7137009	7138525	0.99	-	0	ID=K3A94_CDS-g15473.t2;Name=K3A94_CDS-g15473.t2;Parent=K3A94_transcript-g15473.t2
contig_6	AUGUSTUS	intron	7138526	7138633	1	-	.	ID=K3A94_intron-g15473.t1;Name=K3A94_intron-g15473.t1;Parent=K3A94_transcript-g15473.t1
contig_6	AUGUSTUS	intron	7138526	7138633	1	-	.	ID=K3A94_intron-g15473.t2;Name=K3A94_intron-g15473.t2;Parent=K3A94_transcript-g15473.t2
contig_6	AUGUSTUS	exon	7138634	7138858	.	-	.	ID=K3A94_exon-g15473.t1;Name=K3A94_exon-g15473.t1;Parent=K3A94_transcript-g15473.t1
contig_6	AUGUSTUS	exon	7138634	7138858	.	-	.	ID=K3A94_exon-g15473.t2;Name=K3A94_exon-g15473.t2;Parent=K3A94_transcript-g15473.t2
contig_6	AUGUSTUS	CDS	7138634	7138858	1	-	0	ID=K3A94_CDS-g15473.t1;Name=K3A94_CDS-g15473.t1;Parent=K3A94_transcript-g15473.t1
contig_6	AUGUSTUS	CDS	7138634	7138858	1	-	0	ID=K3A94_CDS-g15473.t2;Name=K3A94_CDS-g15473.t2;Parent=K3A94_transcript-g15473.t2
contig_6	AUGUSTUS	intron	7138859	7139086	1	-	.	ID=K3A94_intron-g15473.t1;Name=K3A94_intron-g15473.t1;Parent=K3A94_transcript-g15473.t1
contig_6	AUGUSTUS	intron	7138859	7139086	1	-	.	ID=K3A94_intron-g15473.t2;Name=K3A94_intron-g15473.t2;Parent=K3A94_transcript-g15473.t2
contig_6	AUGUSTUS	exon	7139087	7139280	.	-	.	ID=K3A94_exon-g15473.t1;Name=K3A94_exon-g15473.t1;Parent=K3A94_transcript-g15473.t1
contig_6	AUGUSTUS	exon	7139087	7139280	.	-	.	ID=K3A94_exon-g15473.t2;Name=K3A94_exon-g15473.t2;Parent=K3A94_transcript-g15473.t2
contig_6	AUGUSTUS	CDS	7139087	7139280	1	-	2	ID=K3A94_CDS-g15473.t1;Name=K3A94_CDS-g15473.t1;Parent=K3A94_transcript-g15473.t1
contig_6	AUGUSTUS	CDS	7139087	7139280	1	-	2	ID=K3A94_CDS-g15473.t2;Name=K3A94_CDS-g15473.t2;Parent=K3A94_transcript-g15473.t2
contig_6	AUGUSTUS	intron	7139281	7139575	1	-	.	ID=K3A94_intron-g15473.t1;Name=K3A94_intron-g15473.t1;Parent=K3A94_transcript-g15473.t1
contig_6	AUGUSTUS	intron	7139281	7139575	1	-	.	ID=K3A94_intron-g15473.t2;Name=K3A94_intron-g15473.t2;Parent=K3A94_transcript-g15473.t2
contig_6	AUGUSTUS	exon	7139576	7140221	.	-	.	ID=K3A94_exon-g15473.t1;Name=K3A94_exon-g15473.t1;Parent=K3A94_transcript-g15473.t1
contig_6	AUGUSTUS	exon	7139576	7140221	.	-	.	ID=K3A94_exon-g15473.t2;Name=K3A94_exon-g15473.t2;Parent=K3A94_transcript-g15473.t2
contig_6	AUGUSTUS	CDS	7139576	7140221	1	-	0	ID=K3A94_CDS-g15473.t1;Name=K3A94_CDS-g15473.t1;Parent=K3A94_transcript-g15473.t1
contig_6	AUGUSTUS	CDS	7139576	7140221	1	-	0	ID=K3A94_CDS-g15473.t2;Name=K3A94_CDS-g15473.t2;Parent=K3A94_transcript-g15473.t2
contig_6	AUGUSTUS	intron	7140222	7140289	1	-	.	ID=K3A94_intron-g15473.t1;Name=K3A94_intron-g15473.t1;Parent=K3A94_transcript-g15473.t1
contig_6	AUGUSTUS	intron	7140222	7140289	1	-	.	ID=K3A94_intron-g15473.t2;Name=K3A94_intron-g15473.t2;Parent=K3A94_transcript-g15473.t2
contig_6	AUGUSTUS	exon	7140290	7140474	.	-	.	ID=K3A94_exon-g15473.t1;Name=K3A94_exon-g15473.t1;Parent=K3A94_transcript-g15473.t1
contig_6	AUGUSTUS	exon	7140290	7140474	.	-	.	ID=K3A94_exon-g15473.t2;Name=K3A94_exon-g15473.t2;Parent=K3A94_transcript-g15473.t2
contig_6	AUGUSTUS	CDS	7140290	7140474	1	-	2	ID=K3A94_CDS-g15473.t1;Name=K3A94_CDS-g15473.t1;Parent=K3A94_transcript-g15473.t1
contig_6	AUGUSTUS	CDS	7140290	7140474	1	-	2	ID=K3A94_CDS-g15473.t2;Name=K3A94_CDS-g15473.t2;Parent=K3A94_transcript-g15473.t2
contig_6	AUGUSTUS	intron	7140475	7145329	1	-	.	ID=K3A94_intron-g15473.t1;Name=K3A94_intron-g15473.t1;Parent=K3A94_transcript-g15473.t1
contig_6	AUGUSTUS	intron	7140475	7145329	1	-	.	ID=K3A94_intron-g15473.t2;Name=K3A94_intron-g15473.t2;Parent=K3A94_transcript-g15473.t2
contig_6	AUGUSTUS	exon	7145330	7145429	.	-	.	ID=K3A94_exon-g15473.t1;Name=K3A94_exon-g15473.t1;Parent=K3A94_transcript-g15473.t1
contig_6	AUGUSTUS	exon	7145330	7145429	.	-	.	ID=K3A94_exon-g15473.t2;Name=K3A94_exon-g15473.t2;Parent=K3A94_transcript-g15473.t2
contig_6	AUGUSTUS	CDS	7145330	7145429	1	-	0	ID=K3A94_CDS-g15473.t1;Name=K3A94_CDS-g15473.t1;Parent=K3A94_transcript-g15473.t1
contig_6	AUGUSTUS	CDS	7145330	7145429	1	-	0	ID=K3A94_CDS-g15473.t2;Name=K3A94_CDS-g15473.t2;Parent=K3A94_transcript-g15473.t2
contig_6	AUGUSTUS	intron	7145430	7157029	1	-	.	ID=K3A94_intron-g15473.t1;Name=K3A94_intron-g15473.t1;Parent=K3A94_transcript-g15473.t1
contig_6	AUGUSTUS	intron	7145430	7148997	0.72	-	.	ID=K3A94_intron-g15473.t2;Name=K3A94_intron-g15473.t2;Parent=K3A94_transcript-g15473.t2
contig_6	AUGUSTUS	exon	7148998	7149516	.	-	.	ID=K3A94_exon-g15473.t2;Name=K3A94_exon-g15473.t2;Parent=K3A94_transcript-g15473.t2
contig_6	AUGUSTUS	CDS	7148998	7149516	0.72	-	0	ID=K3A94_CDS-g15473.t2;Name=K3A94_CDS-g15473.t2;Parent=K3A94_transcript-g15473.t2
contig_6	AUGUSTUS	intron	7149517	7157029	0.71	-	.	ID=K3A94_intron-g15473.t2;Name=K3A94_intron-g15473.t2;Parent=K3A94_transcript-g15473.t2
contig_6	AUGUSTUS	exon	7157030	7157289	.	-	.	ID=K3A94_exon-g15473.t1;Name=K3A94_exon-g15473.t1;Parent=K3A94_transcript-g15473.t1
contig_6	AUGUSTUS	exon	7157030	7157289	.	-	.	ID=K3A94_exon-g15473.t2;Name=K3A94_exon-g15473.t2;Parent=K3A94_transcript-g15473.t2
contig_6	AUGUSTUS	CDS	7157030	7157289	1	-	2	ID=K3A94_CDS-g15473.t1;Name=K3A94_CDS-g15473.t1;Parent=K3A94_transcript-g15473.t1
contig_6	AUGUSTUS	CDS	7157030	7157289	0.99	-	2	ID=K3A94_CDS-g15473.t2;Name=K3A94_CDS-g15473.t2;Parent=K3A94_transcript-g15473.t2
contig_6	AUGUSTUS	intron	7157290	7160911	1	-	.	ID=K3A94_intron-g15473.t1;Name=K3A94_intron-g15473.t1;Parent=K3A94_transcript-g15473.t1
contig_6	AUGUSTUS	intron	7157290	7160911	1	-	.	ID=K3A94_intron-g15473.t2;Name=K3A94_intron-g15473.t2;Parent=K3A94_transcript-g15473.t2
contig_6	AUGUSTUS	exon	7160912	7161074	.	-	.	ID=K3A94_exon-g15473.t1;Name=K3A94_exon-g15473.t1;Parent=K3A94_transcript-g15473.t1
contig_6	AUGUSTUS	exon	7160912	7161074	.	-	.	ID=K3A94_exon-g15473.t2;Name=K3A94_exon-g15473.t2;Parent=K3A94_transcript-g15473.t2
contig_6	AUGUSTUS	CDS	7160912	7161074	1	-	0	ID=K3A94_CDS-g15473.t1;Name=K3A94_CDS-g15473.t1;Parent=K3A94_transcript-g15473.t1
contig_6	AUGUSTUS	CDS	7160912	7161074	1	-	0	ID=K3A94_CDS-g15473.t2;Name=K3A94_CDS-g15473.t2;Parent=K3A94_transcript-g15473.t2
contig_6	AUGUSTUS	intron	7161075	7163354	1	-	.	ID=K3A94_intron-g15473.t1;Name=K3A94_intron-g15473.t1;Parent=K3A94_transcript-g15473.t1
contig_6	AUGUSTUS	intron	7161075	7163354	1	-	.	ID=K3A94_intron-g15473.t2;Name=K3A94_intron-g15473.t2;Parent=K3A94_transcript-g15473.t2
contig_6	AUGUSTUS	exon	7163355	7163536	.	-	.	ID=K3A94_exon-g15473.t1;Name=K3A94_exon-g15473.t1;Parent=K3A94_transcript-g15473.t1
contig_6	AUGUSTUS	exon	7163355	7163536	.	-	.	ID=K3A94_exon-g15473.t2;Name=K3A94_exon-g15473.t2;Parent=K3A94_transcript-g15473.t2
contig_6	AUGUSTUS	CDS	7163355	7163536	1	-	2	ID=K3A94_CDS-g15473.t1;Name=K3A94_CDS-g15473.t1;Parent=K3A94_transcript-g15473.t1
contig_6	AUGUSTUS	CDS	7163355	7163536	1	-	2	ID=K3A94_CDS-g15473.t2;Name=K3A94_CDS-g15473.t2;Parent=K3A94_transcript-g15473.t2
contig_6	AUGUSTUS	intron	7163537	7167792	1	-	.	ID=K3A94_intron-g15473.t1;Name=K3A94_intron-g15473.t1;Parent=K3A94_transcript-g15473.t1
contig_6	AUGUSTUS	intron	7163537	7167792	1	-	.	ID=K3A94_intron-g15473.t2;Name=K3A94_intron-g15473.t2;Parent=K3A94_transcript-g15473.t2
contig_6	AUGUSTUS	exon	7167793	7167948	.	-	.	ID=K3A94_exon-g15473.t1;Name=K3A94_exon-g15473.t1;Parent=K3A94_transcript-g15473.t1
contig_6	AUGUSTUS	exon	7167793	7167948	.	-	.	ID=K3A94_exon-g15473.t2;Name=K3A94_exon-g15473.t2;Parent=K3A94_transcript-g15473.t2
contig_6	AUGUSTUS	CDS	7167793	7167948	1	-	2	ID=K3A94_CDS-g15473.t1;Name=K3A94_CDS-g15473.t1;Parent=K3A94_transcript-g15473.t1
contig_6	AUGUSTUS	CDS	7167793	7167948	1	-	2	ID=K3A94_CDS-g15473.t2;Name=K3A94_CDS-g15473.t2;Parent=K3A94_transcript-g15473.t2
contig_6	AUGUSTUS	intron	7167949	7179182	1	-	.	ID=K3A94_intron-g15473.t1;Name=K3A94_intron-g15473.t1;Parent=K3A94_transcript-g15473.t1
contig_6	AUGUSTUS	intron	7167949	7179182	1	-	.	ID=K3A94_intron-g15473.t2;Name=K3A94_intron-g15473.t2;Parent=K3A94_transcript-g15473.t2
contig_6	AUGUSTUS	exon	7179183	7179219	.	-	.	ID=K3A94_exon-g15473.t1;Name=K3A94_exon-g15473.t1;Parent=K3A94_transcript-g15473.t1
contig_6	AUGUSTUS	exon	7179183	7179219	.	-	.	ID=K3A94_exon-g15473.t2;Name=K3A94_exon-g15473.t2;Parent=K3A94_transcript-g15473.t2
contig_6	AUGUSTUS	CDS	7179183	7179219	1	-	0	ID=K3A94_CDS-g15473.t1;Name=K3A94_CDS-g15473.t1;Parent=K3A94_transcript-g15473.t1
contig_6	AUGUSTUS	CDS	7179183	7179219	1	-	0	ID=K3A94_CDS-g15473.t2;Name=K3A94_CDS-g15473.t2;Parent=K3A94_transcript-g15473.t2
contig_6	AUGUSTUS	start_codon	7179217	7179219	.	-	0	ID=K3A94_start_codon-g15473.t1;Name=K3A94_start_codon-g15473.t1;Parent=K3A94_transcript-g15473.t1
contig_6	AUGUSTUS	start_codon	7179217	7179219	.	-	0	ID=K3A94_start_codon-g15473.t2;Name=K3A94_start_codon-g15473.t2;Parent=K3A94_transcript-g15473.t2
contig_6	tRNAscan-SE	gene	7186982	7187054	.	-	.	ID=K3A94_Trna-Ala-TGC.4;Name=K3A94_Trna-Ala-TGC.4
contig_6	tRNAscan-SE	exon	7186982	7187054	.	-	.	ID=K3A94_exon-Trna-Ala-TGC.4;Parent=K3A94_Trna-Ala-TGC.4;product=K3A94_tRNA-Ala
contig_6	tRNAscan-SE	tRNA	7186982	7187054	.	-	.	ID=K3A94_rna-Trna-Ala-TGC.4;Parent=K3A94_Trna-Ala-TGC.4;product=K3A94_tRNA-Ala
contig_6	cmscan	gene	7186983	7187054	.	-	.	ID=K3A94_RF00005.205;Name=K3A94_RF00005.205
contig_6	cmscan	exon	7186983	7187054	.	-	.	ID=K3A94_exon-RF00005.205;Parent=K3A94_RF00005.205;product=K3A94_tRNA
contig_6	cmscan	tRNA	7186983	7187054	.	-	.	ID=K3A94_rna-RF00005.205;Parent=K3A94_RF00005.205;product=K3A94_tRNA
contig_6	AUGUSTUS	gene	7202258	7206676	0.3	-	.	ID=K3A94_g15474;Name=K3A94_g15474
contig_6	AUGUSTUS	transcript	7202258	7206676	0.3	-	.	ID=K3A94_transcript-g15474.t1;Name=K3A94_transcript-g15474.t1;Parent=K3A94_g15474
contig_6	AUGUSTUS	stop_codon	7202258	7202260	.	-	0	ID=K3A94_stop_codon-g15474.t1;Name=K3A94_stop_codon-g15474.t1;Parent=K3A94_transcript-g15474.t1
contig_6	AUGUSTUS	exon	7202258	7202457	.	-	.	ID=K3A94_exon-g15474.t1;Name=K3A94_exon-g15474.t1;Parent=K3A94_transcript-g15474.t1
contig_6	AUGUSTUS	CDS	7202258	7202457	0.54	-	2	ID=K3A94_CDS-g15474.t1;Name=K3A94_CDS-g15474.t1;Parent=K3A94_transcript-g15474.t1
contig_6	AUGUSTUS	intron	7202458	7202502	0.97	-	.	ID=K3A94_intron-g15474.t1;Name=K3A94_intron-g15474.t1;Parent=K3A94_transcript-g15474.t1
contig_6	AUGUSTUS	exon	7202503	7202598	.	-	.	ID=K3A94_exon-g15474.t1;Name=K3A94_exon-g15474.t1;Parent=K3A94_transcript-g15474.t1
contig_6	AUGUSTUS	CDS	7202503	7202598	0.97	-	2	ID=K3A94_CDS-g15474.t1;Name=K3A94_CDS-g15474.t1;Parent=K3A94_transcript-g15474.t1
contig_6	AUGUSTUS	intron	7202599	7202878	1	-	.	ID=K3A94_intron-g15474.t1;Name=K3A94_intron-g15474.t1;Parent=K3A94_transcript-g15474.t1
contig_6	AUGUSTUS	exon	7202879	7202999	.	-	.	ID=K3A94_exon-g15474.t1;Name=K3A94_exon-g15474.t1;Parent=K3A94_transcript-g15474.t1
contig_6	AUGUSTUS	CDS	7202879	7202999	0.98	-	0	ID=K3A94_CDS-g15474.t1;Name=K3A94_CDS-g15474.t1;Parent=K3A94_transcript-g15474.t1
contig_6	AUGUSTUS	intron	7203000	7206430	0.65	-	.	ID=K3A94_intron-g15474.t1;Name=K3A94_intron-g15474.t1;Parent=K3A94_transcript-g15474.t1
contig_6	AUGUSTUS	exon	7206431	7206676	.	-	.	ID=K3A94_exon-g15474.t1;Name=K3A94_exon-g15474.t1;Parent=K3A94_transcript-g15474.t1
contig_6	AUGUSTUS	CDS	7206431	7206676	0.7	-	0	ID=K3A94_CDS-g15474.t1;Name=K3A94_CDS-g15474.t1;Parent=K3A94_transcript-g15474.t1
contig_6	AUGUSTUS	start_codon	7206674	7206676	.	-	0	ID=K3A94_start_codon-g15474.t1;Name=K3A94_start_codon-g15474.t1;Parent=K3A94_transcript-g15474.t1
contig_6	AUGUSTUS	gene	7228503	7230416	0.07	+	.	ID=K3A94_g15475;Name=K3A94_g15475
contig_6	AUGUSTUS	transcript	7228503	7230416	0.07	+	.	ID=K3A94_transcript-g15475.t1;Name=K3A94_transcript-g15475.t1;Parent=K3A94_g15475
contig_6	AUGUSTUS	start_codon	7228503	7228505	.	+	0	ID=K3A94_start_codon-g15475.t1;Name=K3A94_start_codon-g15475.t1;Parent=K3A94_transcript-g15475.t1
contig_6	AUGUSTUS	exon	7228503	7228786	.	+	.	ID=K3A94_exon-g15475.t1;Name=K3A94_exon-g15475.t1;Parent=K3A94_transcript-g15475.t1
contig_6	AUGUSTUS	CDS	7228503	7228786	0.35	+	0	ID=K3A94_CDS-g15475.t1;Name=K3A94_CDS-g15475.t1;Parent=K3A94_transcript-g15475.t1
contig_6	AUGUSTUS	intron	7228787	7230190	0.45	+	.	ID=K3A94_intron-g15475.t1;Name=K3A94_intron-g15475.t1;Parent=K3A94_transcript-g15475.t1
contig_6	AUGUSTUS	exon	7230191	7230416	.	+	.	ID=K3A94_exon-g15475.t1;Name=K3A94_exon-g15475.t1;Parent=K3A94_transcript-g15475.t1
contig_6	AUGUSTUS	CDS	7230191	7230416	0.1	+	1	ID=K3A94_CDS-g15475.t1;Name=K3A94_CDS-g15475.t1;Parent=K3A94_transcript-g15475.t1
contig_6	AUGUSTUS	stop_codon	7230414	7230416	.	+	0	ID=K3A94_stop_codon-g15475.t1;Name=K3A94_stop_codon-g15475.t1;Parent=K3A94_transcript-g15475.t1
contig_6	AUGUSTUS	gene	7265663	7265980	0.99	+	.	ID=K3A94_g15476;Name=K3A94_g15476
contig_6	AUGUSTUS	transcript	7265663	7265980	0.99	+	.	ID=K3A94_transcript-g15476.t1;Name=K3A94_transcript-g15476.t1;Parent=K3A94_g15476
contig_6	AUGUSTUS	start_codon	7265663	7265665	.	+	0	ID=K3A94_start_codon-g15476.t1;Name=K3A94_start_codon-g15476.t1;Parent=K3A94_transcript-g15476.t1
contig_6	AUGUSTUS	exon	7265663	7265980	.	+	.	ID=K3A94_exon-g15476.t1;Name=K3A94_exon-g15476.t1;Parent=K3A94_transcript-g15476.t1
contig_6	AUGUSTUS	CDS	7265663	7265980	0.99	+	0	ID=K3A94_CDS-g15476.t1;Name=K3A94_CDS-g15476.t1;Parent=K3A94_transcript-g15476.t1
contig_6	AUGUSTUS	stop_codon	7265978	7265980	.	+	0	ID=K3A94_stop_codon-g15476.t1;Name=K3A94_stop_codon-g15476.t1;Parent=K3A94_transcript-g15476.t1
contig_6	AUGUSTUS	gene	7276605	7278472	0.55	+	.	ID=K3A94_g15477;Name=K3A94_g15477
contig_6	AUGUSTUS	transcript	7276605	7278472	0.55	+	.	ID=K3A94_transcript-g15477.t1;Name=K3A94_transcript-g15477.t1;Parent=K3A94_g15477
contig_6	AUGUSTUS	start_codon	7276605	7276607	.	+	0	ID=K3A94_start_codon-g15477.t1;Name=K3A94_start_codon-g15477.t1;Parent=K3A94_transcript-g15477.t1
contig_6	AUGUSTUS	exon	7276605	7276792	.	+	.	ID=K3A94_exon-g15477.t1;Name=K3A94_exon-g15477.t1;Parent=K3A94_transcript-g15477.t1
contig_6	AUGUSTUS	CDS	7276605	7276792	0.71	+	0	ID=K3A94_CDS-g15477.t1;Name=K3A94_CDS-g15477.t1;Parent=K3A94_transcript-g15477.t1
contig_6	AUGUSTUS	intron	7276793	7278198	0.84	+	.	ID=K3A94_intron-g15477.t1;Name=K3A94_intron-g15477.t1;Parent=K3A94_transcript-g15477.t1
contig_6	AUGUSTUS	exon	7278199	7278472	.	+	.	ID=K3A94_exon-g15477.t1;Name=K3A94_exon-g15477.t1;Parent=K3A94_transcript-g15477.t1
contig_6	AUGUSTUS	CDS	7278199	7278472	0.71	+	1	ID=K3A94_CDS-g15477.t1;Name=K3A94_CDS-g15477.t1;Parent=K3A94_transcript-g15477.t1
contig_6	AUGUSTUS	stop_codon	7278470	7278472	.	+	0	ID=K3A94_stop_codon-g15477.t1;Name=K3A94_stop_codon-g15477.t1;Parent=K3A94_transcript-g15477.t1
contig_6	AUGUSTUS	gene	7326472	7326807	0.46	-	.	ID=K3A94_g15478;Name=K3A94_g15478
contig_6	AUGUSTUS	transcript	7326472	7326807	0.46	-	.	ID=K3A94_transcript-g15478.t1;Name=K3A94_transcript-g15478.t1;Parent=K3A94_g15478
contig_6	AUGUSTUS	stop_codon	7326472	7326474	.	-	0	ID=K3A94_stop_codon-g15478.t1;Name=K3A94_stop_codon-g15478.t1;Parent=K3A94_transcript-g15478.t1
contig_6	AUGUSTUS	exon	7326472	7326618	.	-	.	ID=K3A94_exon-g15478.t1;Name=K3A94_exon-g15478.t1;Parent=K3A94_transcript-g15478.t1
contig_6	AUGUSTUS	CDS	7326472	7326618	0.46	-	0	ID=K3A94_CDS-g15478.t1;Name=K3A94_CDS-g15478.t1;Parent=K3A94_transcript-g15478.t1
contig_6	AUGUSTUS	intron	7326619	7326669	0.5	-	.	ID=K3A94_intron-g15478.t1;Name=K3A94_intron-g15478.t1;Parent=K3A94_transcript-g15478.t1
contig_6	AUGUSTUS	exon	7326670	7326807	.	-	.	ID=K3A94_exon-g15478.t1;Name=K3A94_exon-g15478.t1;Parent=K3A94_transcript-g15478.t1
contig_6	AUGUSTUS	CDS	7326670	7326807	0.95	-	0	ID=K3A94_CDS-g15478.t1;Name=K3A94_CDS-g15478.t1;Parent=K3A94_transcript-g15478.t1
contig_6	AUGUSTUS	start_codon	7326805	7326807	.	-	0	ID=K3A94_start_codon-g15478.t1;Name=K3A94_start_codon-g15478.t1;Parent=K3A94_transcript-g15478.t1
contig_6	AUGUSTUS	gene	7328020	7328364	0.77	-	.	ID=K3A94_g15479;Name=K3A94_g15479
contig_6	AUGUSTUS	transcript	7328020	7328364	0.77	-	.	ID=K3A94_transcript-g15479.t1;Name=K3A94_transcript-g15479.t1;Parent=K3A94_g15479
contig_6	AUGUSTUS	stop_codon	7328020	7328022	.	-	0	ID=K3A94_stop_codon-g15479.t1;Name=K3A94_stop_codon-g15479.t1;Parent=K3A94_transcript-g15479.t1
contig_6	AUGUSTUS	exon	7328020	7328364	.	-	.	ID=K3A94_exon-g15479.t1;Name=K3A94_exon-g15479.t1;Parent=K3A94_transcript-g15479.t1
contig_6	AUGUSTUS	CDS	7328020	7328364	0.77	-	0	ID=K3A94_CDS-g15479.t1;Name=K3A94_CDS-g15479.t1;Parent=K3A94_transcript-g15479.t1
contig_6	AUGUSTUS	start_codon	7328362	7328364	.	-	0	ID=K3A94_start_codon-g15479.t1;Name=K3A94_start_codon-g15479.t1;Parent=K3A94_transcript-g15479.t1
contig_6	AUGUSTUS	gene	7329705	7330127	0.94	-	.	ID=K3A94_g15480;Name=K3A94_g15480
contig_6	AUGUSTUS	transcript	7329705	7330127	0.94	-	.	ID=K3A94_transcript-g15480.t1;Name=K3A94_transcript-g15480.t1;Parent=K3A94_g15480
contig_6	AUGUSTUS	stop_codon	7329705	7329707	.	-	0	ID=K3A94_stop_codon-g15480.t1;Name=K3A94_stop_codon-g15480.t1;Parent=K3A94_transcript-g15480.t1
contig_6	AUGUSTUS	exon	7329705	7330127	.	-	.	ID=K3A94_exon-g15480.t1;Name=K3A94_exon-g15480.t1;Parent=K3A94_transcript-g15480.t1
contig_6	AUGUSTUS	CDS	7329705	7330127	0.94	-	0	ID=K3A94_CDS-g15480.t1;Name=K3A94_CDS-g15480.t1;Parent=K3A94_transcript-g15480.t1
contig_6	AUGUSTUS	start_codon	7330125	7330127	.	-	0	ID=K3A94_start_codon-g15480.t1;Name=K3A94_start_codon-g15480.t1;Parent=K3A94_transcript-g15480.t1
contig_6	AUGUSTUS	gene	7338448	7339209	0.99	-	.	ID=K3A94_g15481;Name=K3A94_g15481
contig_6	AUGUSTUS	transcript	7338448	7339209	0.99	-	.	ID=K3A94_transcript-g15481.t1;Name=K3A94_transcript-g15481.t1;Parent=K3A94_g15481
contig_6	AUGUSTUS	stop_codon	7338448	7338450	.	-	0	ID=K3A94_stop_codon-g15481.t1;Name=K3A94_stop_codon-g15481.t1;Parent=K3A94_transcript-g15481.t1
contig_6	AUGUSTUS	exon	7338448	7339209	.	-	.	ID=K3A94_exon-g15481.t1;Name=K3A94_exon-g15481.t1;Parent=K3A94_transcript-g15481.t1
contig_6	AUGUSTUS	CDS	7338448	7339209	0.99	-	0	ID=K3A94_CDS-g15481.t1;Name=K3A94_CDS-g15481.t1;Parent=K3A94_transcript-g15481.t1
contig_6	AUGUSTUS	start_codon	7339207	7339209	.	-	0	ID=K3A94_start_codon-g15481.t1;Name=K3A94_start_codon-g15481.t1;Parent=K3A94_transcript-g15481.t1
contig_6	AUGUSTUS	gene	7353551	7356754	0.19	-	.	ID=K3A94_g15482;Name=K3A94_g15482
contig_6	AUGUSTUS	transcript	7353551	7356754	0.19	-	.	ID=K3A94_transcript-g15482.t1;Name=K3A94_transcript-g15482.t1;Parent=K3A94_g15482
contig_6	AUGUSTUS	stop_codon	7353551	7353553	.	-	0	ID=K3A94_stop_codon-g15482.t1;Name=K3A94_stop_codon-g15482.t1;Parent=K3A94_transcript-g15482.t1
contig_6	AUGUSTUS	exon	7353551	7353703	.	-	.	ID=K3A94_exon-g15482.t1;Name=K3A94_exon-g15482.t1;Parent=K3A94_transcript-g15482.t1
contig_6	AUGUSTUS	CDS	7353551	7353703	0.56	-	0	ID=K3A94_CDS-g15482.t1;Name=K3A94_CDS-g15482.t1;Parent=K3A94_transcript-g15482.t1
contig_6	AUGUSTUS	intron	7353704	7353802	0.52	-	.	ID=K3A94_intron-g15482.t1;Name=K3A94_intron-g15482.t1;Parent=K3A94_transcript-g15482.t1
contig_6	AUGUSTUS	exon	7353803	7353976	.	-	.	ID=K3A94_exon-g15482.t1;Name=K3A94_exon-g15482.t1;Parent=K3A94_transcript-g15482.t1
contig_6	AUGUSTUS	CDS	7353803	7353976	0.51	-	0	ID=K3A94_CDS-g15482.t1;Name=K3A94_CDS-g15482.t1;Parent=K3A94_transcript-g15482.t1
contig_6	AUGUSTUS	intron	7353977	7356568	0.51	-	.	ID=K3A94_intron-g15482.t1;Name=K3A94_intron-g15482.t1;Parent=K3A94_transcript-g15482.t1
contig_6	AUGUSTUS	exon	7356569	7356754	.	-	.	ID=K3A94_exon-g15482.t1;Name=K3A94_exon-g15482.t1;Parent=K3A94_transcript-g15482.t1
contig_6	AUGUSTUS	CDS	7356569	7356754	0.65	-	0	ID=K3A94_CDS-g15482.t1;Name=K3A94_CDS-g15482.t1;Parent=K3A94_transcript-g15482.t1
contig_6	AUGUSTUS	start_codon	7356752	7356754	.	-	0	ID=K3A94_start_codon-g15482.t1;Name=K3A94_start_codon-g15482.t1;Parent=K3A94_transcript-g15482.t1
contig_6	AUGUSTUS	gene	7374389	7377612	0.26	-	.	ID=K3A94_g15483;Name=K3A94_g15483
contig_6	AUGUSTUS	transcript	7374389	7377612	0.26	-	.	ID=K3A94_transcript-g15483.t1;Name=K3A94_transcript-g15483.t1;Parent=K3A94_g15483
contig_6	AUGUSTUS	stop_codon	7374389	7374391	.	-	0	ID=K3A94_stop_codon-g15483.t1;Name=K3A94_stop_codon-g15483.t1;Parent=K3A94_transcript-g15483.t1
contig_6	AUGUSTUS	exon	7374389	7374620	.	-	.	ID=K3A94_exon-g15483.t1;Name=K3A94_exon-g15483.t1;Parent=K3A94_transcript-g15483.t1
contig_6	AUGUSTUS	CDS	7374389	7374620	0.5	-	1	ID=K3A94_CDS-g15483.t1;Name=K3A94_CDS-g15483.t1;Parent=K3A94_transcript-g15483.t1
contig_6	AUGUSTUS	intron	7374621	7377547	0.86	-	.	ID=K3A94_intron-g15483.t1;Name=K3A94_intron-g15483.t1;Parent=K3A94_transcript-g15483.t1
contig_6	AUGUSTUS	exon	7377548	7377612	.	-	.	ID=K3A94_exon-g15483.t1;Name=K3A94_exon-g15483.t1;Parent=K3A94_transcript-g15483.t1
contig_6	AUGUSTUS	CDS	7377548	7377612	0.56	-	0	ID=K3A94_CDS-g15483.t1;Name=K3A94_CDS-g15483.t1;Parent=K3A94_transcript-g15483.t1
contig_6	AUGUSTUS	start_codon	7377610	7377612	.	-	0	ID=K3A94_start_codon-g15483.t1;Name=K3A94_start_codon-g15483.t1;Parent=K3A94_transcript-g15483.t1
contig_6	AUGUSTUS	gene	7380268	7380762	0.63	-	.	ID=K3A94_g15484;Name=K3A94_g15484
contig_6	AUGUSTUS	transcript	7380268	7380762	0.63	-	.	ID=K3A94_transcript-g15484.t1;Name=K3A94_transcript-g15484.t1;Parent=K3A94_g15484
contig_6	AUGUSTUS	stop_codon	7380268	7380270	.	-	0	ID=K3A94_stop_codon-g15484.t1;Name=K3A94_stop_codon-g15484.t1;Parent=K3A94_transcript-g15484.t1
contig_6	AUGUSTUS	exon	7380268	7380762	.	-	.	ID=K3A94_exon-g15484.t1;Name=K3A94_exon-g15484.t1;Parent=K3A94_transcript-g15484.t1
contig_6	AUGUSTUS	CDS	7380268	7380762	0.63	-	0	ID=K3A94_CDS-g15484.t1;Name=K3A94_CDS-g15484.t1;Parent=K3A94_transcript-g15484.t1
contig_6	AUGUSTUS	start_codon	7380760	7380762	.	-	0	ID=K3A94_start_codon-g15484.t1;Name=K3A94_start_codon-g15484.t1;Parent=K3A94_transcript-g15484.t1
contig_6	AUGUSTUS	gene	7393790	7394281	1	+	.	ID=K3A94_g15485;Name=K3A94_g15485
contig_6	AUGUSTUS	transcript	7393790	7394281	1	+	.	ID=K3A94_transcript-g15485.t1;Name=K3A94_transcript-g15485.t1;Parent=K3A94_g15485
contig_6	AUGUSTUS	start_codon	7393790	7393792	.	+	0	ID=K3A94_start_codon-g15485.t1;Name=K3A94_start_codon-g15485.t1;Parent=K3A94_transcript-g15485.t1
contig_6	AUGUSTUS	exon	7393790	7394281	.	+	.	ID=K3A94_exon-g15485.t1;Name=K3A94_exon-g15485.t1;Parent=K3A94_transcript-g15485.t1
contig_6	AUGUSTUS	CDS	7393790	7394281	1	+	0	ID=K3A94_CDS-g15485.t1;Name=K3A94_CDS-g15485.t1;Parent=K3A94_transcript-g15485.t1
contig_6	AUGUSTUS	stop_codon	7394279	7394281	.	+	0	ID=K3A94_stop_codon-g15485.t1;Name=K3A94_stop_codon-g15485.t1;Parent=K3A94_transcript-g15485.t1
contig_6	AUGUSTUS	gene	7418961	7420837	0.53	-	.	ID=K3A94_g15486;Name=K3A94_g15486
contig_6	AUGUSTUS	transcript	7418961	7420837	0.53	-	.	ID=K3A94_transcript-g15486.t1;Name=K3A94_transcript-g15486.t1;Parent=K3A94_g15486
contig_6	AUGUSTUS	stop_codon	7418961	7418963	.	-	0	ID=K3A94_stop_codon-g15486.t1;Name=K3A94_stop_codon-g15486.t1;Parent=K3A94_transcript-g15486.t1
contig_6	AUGUSTUS	exon	7418961	7419212	.	-	.	ID=K3A94_exon-g15486.t1;Name=K3A94_exon-g15486.t1;Parent=K3A94_transcript-g15486.t1
contig_6	AUGUSTUS	CDS	7418961	7419212	0.56	-	0	ID=K3A94_CDS-g15486.t1;Name=K3A94_CDS-g15486.t1;Parent=K3A94_transcript-g15486.t1
contig_6	AUGUSTUS	intron	7419213	7420765	0.64	-	.	ID=K3A94_intron-g15486.t1;Name=K3A94_intron-g15486.t1;Parent=K3A94_transcript-g15486.t1
contig_6	AUGUSTUS	exon	7420766	7420837	.	-	.	ID=K3A94_exon-g15486.t1;Name=K3A94_exon-g15486.t1;Parent=K3A94_transcript-g15486.t1
contig_6	AUGUSTUS	CDS	7420766	7420837	0.65	-	0	ID=K3A94_CDS-g15486.t1;Name=K3A94_CDS-g15486.t1;Parent=K3A94_transcript-g15486.t1
contig_6	AUGUSTUS	start_codon	7420835	7420837	.	-	0	ID=K3A94_start_codon-g15486.t1;Name=K3A94_start_codon-g15486.t1;Parent=K3A94_transcript-g15486.t1
contig_6	AUGUSTUS	gene	7420954	7451711	0.29	+	.	ID=K3A94_g15487;Name=K3A94_g15487
contig_6	AUGUSTUS	transcript	7420954	7451711	0.29	+	.	ID=K3A94_transcript-g15487.t1;Name=K3A94_transcript-g15487.t1;Parent=K3A94_g15487
contig_6	AUGUSTUS	start_codon	7420954	7420956	.	+	0	ID=K3A94_start_codon-g15487.t1;Name=K3A94_start_codon-g15487.t1;Parent=K3A94_transcript-g15487.t1
contig_6	AUGUSTUS	exon	7420954	7421179	.	+	.	ID=K3A94_exon-g15487.t1;Name=K3A94_exon-g15487.t1;Parent=K3A94_transcript-g15487.t1
contig_6	AUGUSTUS	CDS	7420954	7421179	0.61	+	0	ID=K3A94_CDS-g15487.t1;Name=K3A94_CDS-g15487.t1;Parent=K3A94_transcript-g15487.t1
contig_6	AUGUSTUS	intron	7421180	7422711	0.43	+	.	ID=K3A94_intron-g15487.t1;Name=K3A94_intron-g15487.t1;Parent=K3A94_transcript-g15487.t1
contig_6	AUGUSTUS	exon	7422712	7422870	.	+	.	ID=K3A94_exon-g15487.t1;Name=K3A94_exon-g15487.t1;Parent=K3A94_transcript-g15487.t1
contig_6	AUGUSTUS	CDS	7422712	7422870	0.39	+	2	ID=K3A94_CDS-g15487.t1;Name=K3A94_CDS-g15487.t1;Parent=K3A94_transcript-g15487.t1
contig_6	AUGUSTUS	intron	7422871	7425680	0.42	+	.	ID=K3A94_intron-g15487.t1;Name=K3A94_intron-g15487.t1;Parent=K3A94_transcript-g15487.t1
contig_6	AUGUSTUS	exon	7425681	7425841	.	+	.	ID=K3A94_exon-g15487.t1;Name=K3A94_exon-g15487.t1;Parent=K3A94_transcript-g15487.t1
contig_6	AUGUSTUS	CDS	7425681	7425841	0.99	+	2	ID=K3A94_CDS-g15487.t1;Name=K3A94_CDS-g15487.t1;Parent=K3A94_transcript-g15487.t1
contig_6	AUGUSTUS	intron	7425842	7446162	1	+	.	ID=K3A94_intron-g15487.t1;Name=K3A94_intron-g15487.t1;Parent=K3A94_transcript-g15487.t1
contig_6	cmscan	gene	7443620	7443718	.	+	.	ID=K3A94_RF00947.1;Name=K3A94_RF00947.1
contig_6	cmscan	exon	7443620	7443718	.	+	.	ID=K3A94_exon-RF00947.1;Parent=K3A94_RF00947.1;product=K3A94_microRNA mir-929
contig_6	cmscan	misc_RNA	7443620	7443718	.	+	.	ID=K3A94_rna-RF00947.1;Parent=K3A94_RF00947.1;product=K3A94_microRNA mir-929
contig_6	AUGUSTUS	exon	7446163	7446292	.	+	.	ID=K3A94_exon-g15487.t1;Name=K3A94_exon-g15487.t1;Parent=K3A94_transcript-g15487.t1
contig_6	AUGUSTUS	CDS	7446163	7446292	1	+	0	ID=K3A94_CDS-g15487.t1;Name=K3A94_CDS-g15487.t1;Parent=K3A94_transcript-g15487.t1
contig_6	AUGUSTUS	intron	7446293	7451637	1	+	.	ID=K3A94_intron-g15487.t1;Name=K3A94_intron-g15487.t1;Parent=K3A94_transcript-g15487.t1
contig_6	AUGUSTUS	exon	7451638	7451711	.	+	.	ID=K3A94_exon-g15487.t1;Name=K3A94_exon-g15487.t1;Parent=K3A94_transcript-g15487.t1
contig_6	AUGUSTUS	CDS	7451638	7451711	0.99	+	2	ID=K3A94_CDS-g15487.t1;Name=K3A94_CDS-g15487.t1;Parent=K3A94_transcript-g15487.t1
contig_6	AUGUSTUS	stop_codon	7451709	7451711	.	+	0	ID=K3A94_stop_codon-g15487.t1;Name=K3A94_stop_codon-g15487.t1;Parent=K3A94_transcript-g15487.t1
contig_6	AUGUSTUS	gene	7461504	7465509	0.28	-	.	ID=K3A94_g15488;Name=K3A94_g15488
contig_6	AUGUSTUS	transcript	7461504	7465509	0.28	-	.	ID=K3A94_transcript-g15488.t1;Name=K3A94_transcript-g15488.t1;Parent=K3A94_g15488
contig_6	AUGUSTUS	stop_codon	7461504	7461506	.	-	0	ID=K3A94_stop_codon-g15488.t1;Name=K3A94_stop_codon-g15488.t1;Parent=K3A94_transcript-g15488.t1
contig_6	AUGUSTUS	exon	7461504	7462640	.	-	.	ID=K3A94_exon-g15488.t1;Name=K3A94_exon-g15488.t1;Parent=K3A94_transcript-g15488.t1
contig_6	AUGUSTUS	CDS	7461504	7462640	0.67	-	0	ID=K3A94_CDS-g15488.t1;Name=K3A94_CDS-g15488.t1;Parent=K3A94_transcript-g15488.t1
contig_6	AUGUSTUS	intron	7462641	7462695	1	-	.	ID=K3A94_intron-g15488.t1;Name=K3A94_intron-g15488.t1;Parent=K3A94_transcript-g15488.t1
contig_6	AUGUSTUS	exon	7462696	7464064	.	-	.	ID=K3A94_exon-g15488.t1;Name=K3A94_exon-g15488.t1;Parent=K3A94_transcript-g15488.t1
contig_6	AUGUSTUS	CDS	7462696	7464064	0.73	-	1	ID=K3A94_CDS-g15488.t1;Name=K3A94_CDS-g15488.t1;Parent=K3A94_transcript-g15488.t1
contig_6	AUGUSTUS	intron	7464065	7464137	0.85	-	.	ID=K3A94_intron-g15488.t1;Name=K3A94_intron-g15488.t1;Parent=K3A94_transcript-g15488.t1
contig_6	AUGUSTUS	exon	7464138	7464403	.	-	.	ID=K3A94_exon-g15488.t1;Name=K3A94_exon-g15488.t1;Parent=K3A94_transcript-g15488.t1
contig_6	AUGUSTUS	CDS	7464138	7464403	0.99	-	0	ID=K3A94_CDS-g15488.t1;Name=K3A94_CDS-g15488.t1;Parent=K3A94_transcript-g15488.t1
contig_6	AUGUSTUS	intron	7464404	7464480	1	-	.	ID=K3A94_intron-g15488.t1;Name=K3A94_intron-g15488.t1;Parent=K3A94_transcript-g15488.t1
contig_6	AUGUSTUS	exon	7464481	7464673	.	-	.	ID=K3A94_exon-g15488.t1;Name=K3A94_exon-g15488.t1;Parent=K3A94_transcript-g15488.t1
contig_6	AUGUSTUS	CDS	7464481	7464673	1	-	1	ID=K3A94_CDS-g15488.t1;Name=K3A94_CDS-g15488.t1;Parent=K3A94_transcript-g15488.t1
contig_6	AUGUSTUS	intron	7464674	7464725	0.82	-	.	ID=K3A94_intron-g15488.t1;Name=K3A94_intron-g15488.t1;Parent=K3A94_transcript-g15488.t1
contig_6	AUGUSTUS	exon	7464726	7464927	.	-	.	ID=K3A94_exon-g15488.t1;Name=K3A94_exon-g15488.t1;Parent=K3A94_transcript-g15488.t1
contig_6	AUGUSTUS	CDS	7464726	7464927	0.48	-	2	ID=K3A94_CDS-g15488.t1;Name=K3A94_CDS-g15488.t1;Parent=K3A94_transcript-g15488.t1
contig_6	AUGUSTUS	intron	7464928	7464980	0.46	-	.	ID=K3A94_intron-g15488.t1;Name=K3A94_intron-g15488.t1;Parent=K3A94_transcript-g15488.t1
contig_6	AUGUSTUS	exon	7464981	7465288	.	-	.	ID=K3A94_exon-g15488.t1;Name=K3A94_exon-g15488.t1;Parent=K3A94_transcript-g15488.t1
contig_6	AUGUSTUS	CDS	7464981	7465288	0.63	-	1	ID=K3A94_CDS-g15488.t1;Name=K3A94_CDS-g15488.t1;Parent=K3A94_transcript-g15488.t1
contig_6	AUGUSTUS	intron	7465289	7465345	1	-	.	ID=K3A94_intron-g15488.t1;Name=K3A94_intron-g15488.t1;Parent=K3A94_transcript-g15488.t1
contig_6	AUGUSTUS	exon	7465346	7465509	.	-	.	ID=K3A94_exon-g15488.t1;Name=K3A94_exon-g15488.t1;Parent=K3A94_transcript-g15488.t1
contig_6	AUGUSTUS	CDS	7465346	7465509	0.98	-	0	ID=K3A94_CDS-g15488.t1;Name=K3A94_CDS-g15488.t1;Parent=K3A94_transcript-g15488.t1
contig_6	AUGUSTUS	start_codon	7465507	7465509	.	-	0	ID=K3A94_start_codon-g15488.t1;Name=K3A94_start_codon-g15488.t1;Parent=K3A94_transcript-g15488.t1
contig_6	AUGUSTUS	gene	7466920	7468784	1	+	.	ID=K3A94_g15489;Name=K3A94_g15489
contig_6	AUGUSTUS	transcript	7466920	7468784	1	+	.	ID=K3A94_transcript-g15489.t1;Name=K3A94_transcript-g15489.t1;Parent=K3A94_g15489
contig_6	AUGUSTUS	start_codon	7466920	7466922	.	+	0	ID=K3A94_start_codon-g15489.t1;Name=K3A94_start_codon-g15489.t1;Parent=K3A94_transcript-g15489.t1
contig_6	AUGUSTUS	exon	7466920	7467689	.	+	.	ID=K3A94_exon-g15489.t1;Name=K3A94_exon-g15489.t1;Parent=K3A94_transcript-g15489.t1
contig_6	AUGUSTUS	CDS	7466920	7467689	1	+	0	ID=K3A94_CDS-g15489.t1;Name=K3A94_CDS-g15489.t1;Parent=K3A94_transcript-g15489.t1
contig_6	AUGUSTUS	intron	7467690	7467749	1	+	.	ID=K3A94_intron-g15489.t1;Name=K3A94_intron-g15489.t1;Parent=K3A94_transcript-g15489.t1
contig_6	AUGUSTUS	exon	7467750	7467969	.	+	.	ID=K3A94_exon-g15489.t1;Name=K3A94_exon-g15489.t1;Parent=K3A94_transcript-g15489.t1
contig_6	AUGUSTUS	CDS	7467750	7467969	1	+	1	ID=K3A94_CDS-g15489.t1;Name=K3A94_CDS-g15489.t1;Parent=K3A94_transcript-g15489.t1
contig_6	AUGUSTUS	intron	7467970	7468032	1	+	.	ID=K3A94_intron-g15489.t1;Name=K3A94_intron-g15489.t1;Parent=K3A94_transcript-g15489.t1
contig_6	AUGUSTUS	exon	7468033	7468248	.	+	.	ID=K3A94_exon-g15489.t1;Name=K3A94_exon-g15489.t1;Parent=K3A94_transcript-g15489.t1
contig_6	AUGUSTUS	CDS	7468033	7468248	1	+	0	ID=K3A94_CDS-g15489.t1;Name=K3A94_CDS-g15489.t1;Parent=K3A94_transcript-g15489.t1
contig_6	AUGUSTUS	intron	7468249	7468308	1	+	.	ID=K3A94_intron-g15489.t1;Name=K3A94_intron-g15489.t1;Parent=K3A94_transcript-g15489.t1
contig_6	AUGUSTUS	exon	7468309	7468521	.	+	.	ID=K3A94_exon-g15489.t1;Name=K3A94_exon-g15489.t1;Parent=K3A94_transcript-g15489.t1
contig_6	AUGUSTUS	CDS	7468309	7468521	1	+	0	ID=K3A94_CDS-g15489.t1;Name=K3A94_CDS-g15489.t1;Parent=K3A94_transcript-g15489.t1
contig_6	AUGUSTUS	intron	7468522	7468586	1	+	.	ID=K3A94_intron-g15489.t1;Name=K3A94_intron-g15489.t1;Parent=K3A94_transcript-g15489.t1
contig_6	AUGUSTUS	exon	7468587	7468784	.	+	.	ID=K3A94_exon-g15489.t1;Name=K3A94_exon-g15489.t1;Parent=K3A94_transcript-g15489.t1
contig_6	AUGUSTUS	CDS	7468587	7468784	1	+	0	ID=K3A94_CDS-g15489.t1;Name=K3A94_CDS-g15489.t1;Parent=K3A94_transcript-g15489.t1
contig_6	AUGUSTUS	stop_codon	7468782	7468784	.	+	0	ID=K3A94_stop_codon-g15489.t1;Name=K3A94_stop_codon-g15489.t1;Parent=K3A94_transcript-g15489.t1
contig_6	AUGUSTUS	gene	7469267	7470313	0.69	-	.	ID=K3A94_g15490;Name=K3A94_g15490
contig_6	AUGUSTUS	transcript	7469267	7470313	0.69	-	.	ID=K3A94_transcript-g15490.t1;Name=K3A94_transcript-g15490.t1;Parent=K3A94_g15490
contig_6	AUGUSTUS	stop_codon	7469267	7469269	.	-	0	ID=K3A94_stop_codon-g15490.t1;Name=K3A94_stop_codon-g15490.t1;Parent=K3A94_transcript-g15490.t1
contig_6	AUGUSTUS	exon	7469267	7469638	.	-	.	ID=K3A94_exon-g15490.t1;Name=K3A94_exon-g15490.t1;Parent=K3A94_transcript-g15490.t1
contig_6	AUGUSTUS	CDS	7469267	7469638	1	-	0	ID=K3A94_CDS-g15490.t1;Name=K3A94_CDS-g15490.t1;Parent=K3A94_transcript-g15490.t1
contig_6	AUGUSTUS	intron	7469639	7469696	1	-	.	ID=K3A94_intron-g15490.t1;Name=K3A94_intron-g15490.t1;Parent=K3A94_transcript-g15490.t1
contig_6	AUGUSTUS	exon	7469697	7469812	.	-	.	ID=K3A94_exon-g15490.t1;Name=K3A94_exon-g15490.t1;Parent=K3A94_transcript-g15490.t1
contig_6	AUGUSTUS	CDS	7469697	7469812	1	-	2	ID=K3A94_CDS-g15490.t1;Name=K3A94_CDS-g15490.t1;Parent=K3A94_transcript-g15490.t1
contig_6	AUGUSTUS	intron	7469813	7469868	1	-	.	ID=K3A94_intron-g15490.t1;Name=K3A94_intron-g15490.t1;Parent=K3A94_transcript-g15490.t1
contig_6	AUGUSTUS	exon	7469869	7470009	.	-	.	ID=K3A94_exon-g15490.t1;Name=K3A94_exon-g15490.t1;Parent=K3A94_transcript-g15490.t1
contig_6	AUGUSTUS	CDS	7469869	7470009	1	-	2	ID=K3A94_CDS-g15490.t1;Name=K3A94_CDS-g15490.t1;Parent=K3A94_transcript-g15490.t1
contig_6	AUGUSTUS	intron	7470010	7470069	1	-	.	ID=K3A94_intron-g15490.t1;Name=K3A94_intron-g15490.t1;Parent=K3A94_transcript-g15490.t1
contig_6	AUGUSTUS	exon	7470070	7470313	.	-	.	ID=K3A94_exon-g15490.t1;Name=K3A94_exon-g15490.t1;Parent=K3A94_transcript-g15490.t1
contig_6	AUGUSTUS	CDS	7470070	7470313	0.69	-	0	ID=K3A94_CDS-g15490.t1;Name=K3A94_CDS-g15490.t1;Parent=K3A94_transcript-g15490.t1
contig_6	AUGUSTUS	start_codon	7470311	7470313	.	-	0	ID=K3A94_start_codon-g15490.t1;Name=K3A94_start_codon-g15490.t1;Parent=K3A94_transcript-g15490.t1
contig_6	AUGUSTUS	gene	7471160	7471939	0.99	+	.	ID=K3A94_g15491;Name=K3A94_g15491
contig_6	AUGUSTUS	transcript	7471160	7471939	0.99	+	.	ID=K3A94_transcript-g15491.t1;Name=K3A94_transcript-g15491.t1;Parent=K3A94_g15491
contig_6	AUGUSTUS	start_codon	7471160	7471162	.	+	0	ID=K3A94_start_codon-g15491.t1;Name=K3A94_start_codon-g15491.t1;Parent=K3A94_transcript-g15491.t1
contig_6	AUGUSTUS	exon	7471160	7471255	.	+	.	ID=K3A94_exon-g15491.t1;Name=K3A94_exon-g15491.t1;Parent=K3A94_transcript-g15491.t1
contig_6	AUGUSTUS	CDS	7471160	7471255	0.99	+	0	ID=K3A94_CDS-g15491.t1;Name=K3A94_CDS-g15491.t1;Parent=K3A94_transcript-g15491.t1
contig_6	AUGUSTUS	intron	7471256	7471321	0.99	+	.	ID=K3A94_intron-g15491.t1;Name=K3A94_intron-g15491.t1;Parent=K3A94_transcript-g15491.t1
contig_6	AUGUSTUS	exon	7471322	7471464	.	+	.	ID=K3A94_exon-g15491.t1;Name=K3A94_exon-g15491.t1;Parent=K3A94_transcript-g15491.t1
contig_6	AUGUSTUS	CDS	7471322	7471464	1	+	0	ID=K3A94_CDS-g15491.t1;Name=K3A94_CDS-g15491.t1;Parent=K3A94_transcript-g15491.t1
contig_6	AUGUSTUS	intron	7471465	7471521	1	+	.	ID=K3A94_intron-g15491.t1;Name=K3A94_intron-g15491.t1;Parent=K3A94_transcript-g15491.t1
contig_6	AUGUSTUS	exon	7471522	7471939	.	+	.	ID=K3A94_exon-g15491.t1;Name=K3A94_exon-g15491.t1;Parent=K3A94_transcript-g15491.t1
contig_6	AUGUSTUS	CDS	7471522	7471939	1	+	1	ID=K3A94_CDS-g15491.t1;Name=K3A94_CDS-g15491.t1;Parent=K3A94_transcript-g15491.t1
contig_6	AUGUSTUS	stop_codon	7471937	7471939	.	+	0	ID=K3A94_stop_codon-g15491.t1;Name=K3A94_stop_codon-g15491.t1;Parent=K3A94_transcript-g15491.t1
contig_6	AUGUSTUS	gene	7475654	7476361	0.99	+	.	ID=K3A94_g15492;Name=K3A94_g15492
contig_6	AUGUSTUS	transcript	7475654	7476361	0.99	+	.	ID=K3A94_transcript-g15492.t1;Name=K3A94_transcript-g15492.t1;Parent=K3A94_g15492
contig_6	AUGUSTUS	start_codon	7475654	7475656	.	+	0	ID=K3A94_start_codon-g15492.t1;Name=K3A94_start_codon-g15492.t1;Parent=K3A94_transcript-g15492.t1
contig_6	AUGUSTUS	exon	7475654	7475752	.	+	.	ID=K3A94_exon-g15492.t1;Name=K3A94_exon-g15492.t1;Parent=K3A94_transcript-g15492.t1
contig_6	AUGUSTUS	CDS	7475654	7475752	1	+	0	ID=K3A94_CDS-g15492.t1;Name=K3A94_CDS-g15492.t1;Parent=K3A94_transcript-g15492.t1
contig_6	AUGUSTUS	intron	7475753	7475818	0.99	+	.	ID=K3A94_intron-g15492.t1;Name=K3A94_intron-g15492.t1;Parent=K3A94_transcript-g15492.t1
contig_6	AUGUSTUS	exon	7475819	7475946	.	+	.	ID=K3A94_exon-g15492.t1;Name=K3A94_exon-g15492.t1;Parent=K3A94_transcript-g15492.t1
contig_6	AUGUSTUS	CDS	7475819	7475946	0.99	+	0	ID=K3A94_CDS-g15492.t1;Name=K3A94_CDS-g15492.t1;Parent=K3A94_transcript-g15492.t1
contig_6	AUGUSTUS	intron	7475947	7476006	1	+	.	ID=K3A94_intron-g15492.t1;Name=K3A94_intron-g15492.t1;Parent=K3A94_transcript-g15492.t1
contig_6	AUGUSTUS	exon	7476007	7476361	.	+	.	ID=K3A94_exon-g15492.t1;Name=K3A94_exon-g15492.t1;Parent=K3A94_transcript-g15492.t1
contig_6	AUGUSTUS	CDS	7476007	7476361	1	+	1	ID=K3A94_CDS-g15492.t1;Name=K3A94_CDS-g15492.t1;Parent=K3A94_transcript-g15492.t1
contig_6	AUGUSTUS	stop_codon	7476359	7476361	.	+	0	ID=K3A94_stop_codon-g15492.t1;Name=K3A94_stop_codon-g15492.t1;Parent=K3A94_transcript-g15492.t1
contig_6	AUGUSTUS	gene	7479474	7489768	1	-	.	ID=K3A94_g15493;Name=K3A94_g15493
contig_6	AUGUSTUS	transcript	7479474	7489768	1	-	.	ID=K3A94_transcript-g15493.t1;Name=K3A94_transcript-g15493.t1;Parent=K3A94_g15493
contig_6	AUGUSTUS	stop_codon	7479474	7479476	.	-	0	ID=K3A94_stop_codon-g15493.t1;Name=K3A94_stop_codon-g15493.t1;Parent=K3A94_transcript-g15493.t1
contig_6	AUGUSTUS	exon	7479474	7480109	.	-	.	ID=K3A94_exon-g15493.t1;Name=K3A94_exon-g15493.t1;Parent=K3A94_transcript-g15493.t1
contig_6	AUGUSTUS	CDS	7479474	7480109	1	-	0	ID=K3A94_CDS-g15493.t1;Name=K3A94_CDS-g15493.t1;Parent=K3A94_transcript-g15493.t1
contig_6	AUGUSTUS	intron	7480110	7480430	1	-	.	ID=K3A94_intron-g15493.t1;Name=K3A94_intron-g15493.t1;Parent=K3A94_transcript-g15493.t1
contig_6	AUGUSTUS	exon	7480431	7481230	.	-	.	ID=K3A94_exon-g15493.t1;Name=K3A94_exon-g15493.t1;Parent=K3A94_transcript-g15493.t1
contig_6	AUGUSTUS	CDS	7480431	7481230	1	-	2	ID=K3A94_CDS-g15493.t1;Name=K3A94_CDS-g15493.t1;Parent=K3A94_transcript-g15493.t1
contig_6	AUGUSTUS	intron	7481231	7481434	1	-	.	ID=K3A94_intron-g15493.t1;Name=K3A94_intron-g15493.t1;Parent=K3A94_transcript-g15493.t1
contig_6	AUGUSTUS	exon	7481435	7481803	.	-	.	ID=K3A94_exon-g15493.t1;Name=K3A94_exon-g15493.t1;Parent=K3A94_transcript-g15493.t1
contig_6	AUGUSTUS	CDS	7481435	7481803	1	-	2	ID=K3A94_CDS-g15493.t1;Name=K3A94_CDS-g15493.t1;Parent=K3A94_transcript-g15493.t1
contig_6	AUGUSTUS	intron	7481804	7481860	1	-	.	ID=K3A94_intron-g15493.t1;Name=K3A94_intron-g15493.t1;Parent=K3A94_transcript-g15493.t1
contig_6	AUGUSTUS	exon	7481861	7482151	.	-	.	ID=K3A94_exon-g15493.t1;Name=K3A94_exon-g15493.t1;Parent=K3A94_transcript-g15493.t1
contig_6	AUGUSTUS	CDS	7481861	7482151	1	-	2	ID=K3A94_CDS-g15493.t1;Name=K3A94_CDS-g15493.t1;Parent=K3A94_transcript-g15493.t1
contig_6	AUGUSTUS	intron	7482152	7482232	1	-	.	ID=K3A94_intron-g15493.t1;Name=K3A94_intron-g15493.t1;Parent=K3A94_transcript-g15493.t1
contig_6	AUGUSTUS	exon	7482233	7482449	.	-	.	ID=K3A94_exon-g15493.t1;Name=K3A94_exon-g15493.t1;Parent=K3A94_transcript-g15493.t1
contig_6	AUGUSTUS	CDS	7482233	7482449	1	-	0	ID=K3A94_CDS-g15493.t1;Name=K3A94_CDS-g15493.t1;Parent=K3A94_transcript-g15493.t1
contig_6	AUGUSTUS	intron	7482450	7482510	1	-	.	ID=K3A94_intron-g15493.t1;Name=K3A94_intron-g15493.t1;Parent=K3A94_transcript-g15493.t1
contig_6	AUGUSTUS	exon	7482511	7486922	.	-	.	ID=K3A94_exon-g15493.t1;Name=K3A94_exon-g15493.t1;Parent=K3A94_transcript-g15493.t1
contig_6	AUGUSTUS	CDS	7482511	7486922	1	-	2	ID=K3A94_CDS-g15493.t1;Name=K3A94_CDS-g15493.t1;Parent=K3A94_transcript-g15493.t1
contig_6	AUGUSTUS	intron	7486923	7487457	1	-	.	ID=K3A94_intron-g15493.t1;Name=K3A94_intron-g15493.t1;Parent=K3A94_transcript-g15493.t1
contig_6	AUGUSTUS	exon	7487458	7488195	.	-	.	ID=K3A94_exon-g15493.t1;Name=K3A94_exon-g15493.t1;Parent=K3A94_transcript-g15493.t1
contig_6	AUGUSTUS	CDS	7487458	7488195	1	-	2	ID=K3A94_CDS-g15493.t1;Name=K3A94_CDS-g15493.t1;Parent=K3A94_transcript-g15493.t1
contig_6	AUGUSTUS	intron	7488196	7488255	1	-	.	ID=K3A94_intron-g15493.t1;Name=K3A94_intron-g15493.t1;Parent=K3A94_transcript-g15493.t1
contig_6	AUGUSTUS	exon	7488256	7488558	.	-	.	ID=K3A94_exon-g15493.t1;Name=K3A94_exon-g15493.t1;Parent=K3A94_transcript-g15493.t1
contig_6	AUGUSTUS	CDS	7488256	7488558	1	-	2	ID=K3A94_CDS-g15493.t1;Name=K3A94_CDS-g15493.t1;Parent=K3A94_transcript-g15493.t1
contig_6	AUGUSTUS	intron	7488559	7489124	1	-	.	ID=K3A94_intron-g15493.t1;Name=K3A94_intron-g15493.t1;Parent=K3A94_transcript-g15493.t1
contig_6	AUGUSTUS	exon	7489125	7489361	.	-	.	ID=K3A94_exon-g15493.t1;Name=K3A94_exon-g15493.t1;Parent=K3A94_transcript-g15493.t1
contig_6	AUGUSTUS	CDS	7489125	7489361	1	-	2	ID=K3A94_CDS-g15493.t1;Name=K3A94_CDS-g15493.t1;Parent=K3A94_transcript-g15493.t1
contig_6	AUGUSTUS	intron	7489362	7489419	1	-	.	ID=K3A94_intron-g15493.t1;Name=K3A94_intron-g15493.t1;Parent=K3A94_transcript-g15493.t1
contig_6	AUGUSTUS	exon	7489420	7489768	.	-	.	ID=K3A94_exon-g15493.t1;Name=K3A94_exon-g15493.t1;Parent=K3A94_transcript-g15493.t1
contig_6	AUGUSTUS	CDS	7489420	7489768	1	-	0	ID=K3A94_CDS-g15493.t1;Name=K3A94_CDS-g15493.t1;Parent=K3A94_transcript-g15493.t1
contig_6	AUGUSTUS	start_codon	7489766	7489768	.	-	0	ID=K3A94_start_codon-g15493.t1;Name=K3A94_start_codon-g15493.t1;Parent=K3A94_transcript-g15493.t1
contig_6	AUGUSTUS	gene	7493511	7494041	0.74	+	.	ID=K3A94_g15494;Name=K3A94_g15494
contig_6	AUGUSTUS	transcript	7493511	7494041	0.74	+	.	ID=K3A94_transcript-g15494.t1;Name=K3A94_transcript-g15494.t1;Parent=K3A94_g15494
contig_6	AUGUSTUS	start_codon	7493511	7493513	.	+	0	ID=K3A94_start_codon-g15494.t1;Name=K3A94_start_codon-g15494.t1;Parent=K3A94_transcript-g15494.t1
contig_6	AUGUSTUS	exon	7493511	7494041	.	+	.	ID=K3A94_exon-g15494.t1;Name=K3A94_exon-g15494.t1;Parent=K3A94_transcript-g15494.t1
contig_6	AUGUSTUS	CDS	7493511	7494041	0.74	+	0	ID=K3A94_CDS-g15494.t1;Name=K3A94_CDS-g15494.t1;Parent=K3A94_transcript-g15494.t1
contig_6	AUGUSTUS	stop_codon	7494039	7494041	.	+	0	ID=K3A94_stop_codon-g15494.t1;Name=K3A94_stop_codon-g15494.t1;Parent=K3A94_transcript-g15494.t1
contig_6	AUGUSTUS	gene	7494891	7498254	0.65	-	.	ID=K3A94_g15495;Name=K3A94_g15495
contig_6	AUGUSTUS	transcript	7494891	7498254	0.65	-	.	ID=K3A94_transcript-g15495.t1;Name=K3A94_transcript-g15495.t1;Parent=K3A94_g15495
contig_6	AUGUSTUS	stop_codon	7494891	7494893	.	-	0	ID=K3A94_stop_codon-g15495.t1;Name=K3A94_stop_codon-g15495.t1;Parent=K3A94_transcript-g15495.t1
contig_6	AUGUSTUS	exon	7494891	7495438	.	-	.	ID=K3A94_exon-g15495.t1;Name=K3A94_exon-g15495.t1;Parent=K3A94_transcript-g15495.t1
contig_6	AUGUSTUS	CDS	7494891	7495438	0.97	-	2	ID=K3A94_CDS-g15495.t1;Name=K3A94_CDS-g15495.t1;Parent=K3A94_transcript-g15495.t1
contig_6	AUGUSTUS	intron	7495439	7495914	1	-	.	ID=K3A94_intron-g15495.t1;Name=K3A94_intron-g15495.t1;Parent=K3A94_transcript-g15495.t1
contig_6	AUGUSTUS	exon	7495915	7496333	.	-	.	ID=K3A94_exon-g15495.t1;Name=K3A94_exon-g15495.t1;Parent=K3A94_transcript-g15495.t1
contig_6	AUGUSTUS	CDS	7495915	7496333	1	-	1	ID=K3A94_CDS-g15495.t1;Name=K3A94_CDS-g15495.t1;Parent=K3A94_transcript-g15495.t1
contig_6	AUGUSTUS	intron	7496334	7496770	1	-	.	ID=K3A94_intron-g15495.t1;Name=K3A94_intron-g15495.t1;Parent=K3A94_transcript-g15495.t1
contig_6	AUGUSTUS	exon	7496771	7496784	.	-	.	ID=K3A94_exon-g15495.t1;Name=K3A94_exon-g15495.t1;Parent=K3A94_transcript-g15495.t1
contig_6	AUGUSTUS	CDS	7496771	7496784	0.66	-	0	ID=K3A94_CDS-g15495.t1;Name=K3A94_CDS-g15495.t1;Parent=K3A94_transcript-g15495.t1
contig_6	AUGUSTUS	intron	7496785	7496895	0.66	-	.	ID=K3A94_intron-g15495.t1;Name=K3A94_intron-g15495.t1;Parent=K3A94_transcript-g15495.t1
contig_6	AUGUSTUS	exon	7496896	7497314	.	-	.	ID=K3A94_exon-g15495.t1;Name=K3A94_exon-g15495.t1;Parent=K3A94_transcript-g15495.t1
contig_6	AUGUSTUS	CDS	7496896	7497314	0.66	-	2	ID=K3A94_CDS-g15495.t1;Name=K3A94_CDS-g15495.t1;Parent=K3A94_transcript-g15495.t1
contig_6	AUGUSTUS	intron	7497315	7497377	1	-	.	ID=K3A94_intron-g15495.t1;Name=K3A94_intron-g15495.t1;Parent=K3A94_transcript-g15495.t1
contig_6	AUGUSTUS	exon	7497378	7498254	.	-	.	ID=K3A94_exon-g15495.t1;Name=K3A94_exon-g15495.t1;Parent=K3A94_transcript-g15495.t1
contig_6	AUGUSTUS	CDS	7497378	7498254	1	-	0	ID=K3A94_CDS-g15495.t1;Name=K3A94_CDS-g15495.t1;Parent=K3A94_transcript-g15495.t1
contig_6	AUGUSTUS	start_codon	7498252	7498254	.	-	0	ID=K3A94_start_codon-g15495.t1;Name=K3A94_start_codon-g15495.t1;Parent=K3A94_transcript-g15495.t1
contig_6	AUGUSTUS	gene	7504423	7505526	0.28	+	.	ID=K3A94_g15496;Name=K3A94_g15496
contig_6	AUGUSTUS	transcript	7504423	7505526	0.28	+	.	ID=K3A94_transcript-g15496.t1;Name=K3A94_transcript-g15496.t1;Parent=K3A94_g15496
contig_6	AUGUSTUS	start_codon	7504423	7504425	.	+	0	ID=K3A94_start_codon-g15496.t1;Name=K3A94_start_codon-g15496.t1;Parent=K3A94_transcript-g15496.t1
contig_6	AUGUSTUS	exon	7504423	7504631	.	+	.	ID=K3A94_exon-g15496.t1;Name=K3A94_exon-g15496.t1;Parent=K3A94_transcript-g15496.t1
contig_6	AUGUSTUS	CDS	7504423	7504631	0.36	+	0	ID=K3A94_CDS-g15496.t1;Name=K3A94_CDS-g15496.t1;Parent=K3A94_transcript-g15496.t1
contig_6	AUGUSTUS	intron	7504632	7505117	0.47	+	.	ID=K3A94_intron-g15496.t1;Name=K3A94_intron-g15496.t1;Parent=K3A94_transcript-g15496.t1
contig_6	AUGUSTUS	exon	7505118	7505526	.	+	.	ID=K3A94_exon-g15496.t1;Name=K3A94_exon-g15496.t1;Parent=K3A94_transcript-g15496.t1
contig_6	AUGUSTUS	CDS	7505118	7505526	0.75	+	1	ID=K3A94_CDS-g15496.t1;Name=K3A94_CDS-g15496.t1;Parent=K3A94_transcript-g15496.t1
contig_6	AUGUSTUS	stop_codon	7505524	7505526	.	+	0	ID=K3A94_stop_codon-g15496.t1;Name=K3A94_stop_codon-g15496.t1;Parent=K3A94_transcript-g15496.t1
contig_6	AUGUSTUS	gene	7544283	7549034	0.53	-	.	ID=K3A94_g15497;Name=K3A94_g15497
contig_6	AUGUSTUS	transcript	7544283	7549034	0.53	-	.	ID=K3A94_transcript-g15497.t1;Name=K3A94_transcript-g15497.t1;Parent=K3A94_g15497
contig_6	AUGUSTUS	stop_codon	7544283	7544285	.	-	0	ID=K3A94_stop_codon-g15497.t1;Name=K3A94_stop_codon-g15497.t1;Parent=K3A94_transcript-g15497.t1
contig_6	AUGUSTUS	exon	7544283	7544465	.	-	.	ID=K3A94_exon-g15497.t1;Name=K3A94_exon-g15497.t1;Parent=K3A94_transcript-g15497.t1
contig_6	AUGUSTUS	CDS	7544283	7544465	0.57	-	0	ID=K3A94_CDS-g15497.t1;Name=K3A94_CDS-g15497.t1;Parent=K3A94_transcript-g15497.t1
contig_6	AUGUSTUS	intron	7544466	7548965	0.53	-	.	ID=K3A94_intron-g15497.t1;Name=K3A94_intron-g15497.t1;Parent=K3A94_transcript-g15497.t1
contig_6	AUGUSTUS	exon	7548966	7549034	.	-	.	ID=K3A94_exon-g15497.t1;Name=K3A94_exon-g15497.t1;Parent=K3A94_transcript-g15497.t1
contig_6	AUGUSTUS	CDS	7548966	7549034	0.85	-	0	ID=K3A94_CDS-g15497.t1;Name=K3A94_CDS-g15497.t1;Parent=K3A94_transcript-g15497.t1
contig_6	AUGUSTUS	start_codon	7549032	7549034	.	-	0	ID=K3A94_start_codon-g15497.t1;Name=K3A94_start_codon-g15497.t1;Parent=K3A94_transcript-g15497.t1
contig_6	AUGUSTUS	gene	7559383	7569979	0.59	+	.	ID=K3A94_g15498;Name=K3A94_g15498
contig_6	AUGUSTUS	transcript	7559383	7569979	0.59	+	.	ID=K3A94_transcript-g15498.t1;Name=K3A94_transcript-g15498.t1;Parent=K3A94_g15498
contig_6	AUGUSTUS	start_codon	7559383	7559385	.	+	0	ID=K3A94_start_codon-g15498.t1;Name=K3A94_start_codon-g15498.t1;Parent=K3A94_transcript-g15498.t1
contig_6	AUGUSTUS	exon	7559383	7559574	.	+	.	ID=K3A94_exon-g15498.t1;Name=K3A94_exon-g15498.t1;Parent=K3A94_transcript-g15498.t1
contig_6	AUGUSTUS	CDS	7559383	7559574	0.95	+	0	ID=K3A94_CDS-g15498.t1;Name=K3A94_CDS-g15498.t1;Parent=K3A94_transcript-g15498.t1
contig_6	AUGUSTUS	intron	7559575	7565489	0.72	+	.	ID=K3A94_intron-g15498.t1;Name=K3A94_intron-g15498.t1;Parent=K3A94_transcript-g15498.t1
contig_6	AUGUSTUS	exon	7565490	7565653	.	+	.	ID=K3A94_exon-g15498.t1;Name=K3A94_exon-g15498.t1;Parent=K3A94_transcript-g15498.t1
contig_6	AUGUSTUS	CDS	7565490	7565653	0.71	+	0	ID=K3A94_CDS-g15498.t1;Name=K3A94_CDS-g15498.t1;Parent=K3A94_transcript-g15498.t1
contig_6	AUGUSTUS	intron	7565654	7566690	0.84	+	.	ID=K3A94_intron-g15498.t1;Name=K3A94_intron-g15498.t1;Parent=K3A94_transcript-g15498.t1
contig_6	AUGUSTUS	exon	7566691	7566763	.	+	.	ID=K3A94_exon-g15498.t1;Name=K3A94_exon-g15498.t1;Parent=K3A94_transcript-g15498.t1
contig_6	AUGUSTUS	CDS	7566691	7566763	0.99	+	1	ID=K3A94_CDS-g15498.t1;Name=K3A94_CDS-g15498.t1;Parent=K3A94_transcript-g15498.t1
contig_6	AUGUSTUS	intron	7566764	7569877	1	+	.	ID=K3A94_intron-g15498.t1;Name=K3A94_intron-g15498.t1;Parent=K3A94_transcript-g15498.t1
contig_6	AUGUSTUS	exon	7569878	7569979	.	+	.	ID=K3A94_exon-g15498.t1;Name=K3A94_exon-g15498.t1;Parent=K3A94_transcript-g15498.t1
contig_6	AUGUSTUS	CDS	7569878	7569979	0.98	+	0	ID=K3A94_CDS-g15498.t1;Name=K3A94_CDS-g15498.t1;Parent=K3A94_transcript-g15498.t1
contig_6	AUGUSTUS	stop_codon	7569977	7569979	.	+	0	ID=K3A94_stop_codon-g15498.t1;Name=K3A94_stop_codon-g15498.t1;Parent=K3A94_transcript-g15498.t1
contig_6	AUGUSTUS	gene	7570246	7692329	0.5	+	.	ID=K3A94_g15499;Name=K3A94_g15499
contig_6	AUGUSTUS	transcript	7570246	7692329	0.5	+	.	ID=K3A94_transcript-g15499.t1;Name=K3A94_transcript-g15499.t1;Parent=K3A94_g15499
contig_6	AUGUSTUS	start_codon	7570246	7570248	.	+	0	ID=K3A94_start_codon-g15499.t1;Name=K3A94_start_codon-g15499.t1;Parent=K3A94_transcript-g15499.t1
contig_6	AUGUSTUS	exon	7570246	7570477	.	+	.	ID=K3A94_exon-g15499.t1;Name=K3A94_exon-g15499.t1;Parent=K3A94_transcript-g15499.t1
contig_6	AUGUSTUS	CDS	7570246	7570477	0.5	+	0	ID=K3A94_CDS-g15499.t1;Name=K3A94_CDS-g15499.t1;Parent=K3A94_transcript-g15499.t1
contig_6	AUGUSTUS	intron	7570478	7607821	1	+	.	ID=K3A94_intron-g15499.t1;Name=K3A94_intron-g15499.t1;Parent=K3A94_transcript-g15499.t1
contig_6	AUGUSTUS	exon	7607822	7608412	.	+	.	ID=K3A94_exon-g15499.t1;Name=K3A94_exon-g15499.t1;Parent=K3A94_transcript-g15499.t1
contig_6	AUGUSTUS	CDS	7607822	7608412	1	+	2	ID=K3A94_CDS-g15499.t1;Name=K3A94_CDS-g15499.t1;Parent=K3A94_transcript-g15499.t1
contig_6	AUGUSTUS	intron	7608413	7616721	1	+	.	ID=K3A94_intron-g15499.t1;Name=K3A94_intron-g15499.t1;Parent=K3A94_transcript-g15499.t1
contig_6	AUGUSTUS	exon	7616722	7616867	.	+	.	ID=K3A94_exon-g15499.t1;Name=K3A94_exon-g15499.t1;Parent=K3A94_transcript-g15499.t1
contig_6	AUGUSTUS	CDS	7616722	7616867	1	+	2	ID=K3A94_CDS-g15499.t1;Name=K3A94_CDS-g15499.t1;Parent=K3A94_transcript-g15499.t1
contig_6	AUGUSTUS	intron	7616868	7672004	1	+	.	ID=K3A94_intron-g15499.t1;Name=K3A94_intron-g15499.t1;Parent=K3A94_transcript-g15499.t1
contig_6	AUGUSTUS	exon	7672005	7672139	.	+	.	ID=K3A94_exon-g15499.t1;Name=K3A94_exon-g15499.t1;Parent=K3A94_transcript-g15499.t1
contig_6	AUGUSTUS	CDS	7672005	7672139	1	+	0	ID=K3A94_CDS-g15499.t1;Name=K3A94_CDS-g15499.t1;Parent=K3A94_transcript-g15499.t1
contig_6	AUGUSTUS	intron	7672140	7691814	1	+	.	ID=K3A94_intron-g15499.t1;Name=K3A94_intron-g15499.t1;Parent=K3A94_transcript-g15499.t1
contig_6	AUGUSTUS	exon	7691815	7692192	.	+	.	ID=K3A94_exon-g15499.t1;Name=K3A94_exon-g15499.t1;Parent=K3A94_transcript-g15499.t1
contig_6	AUGUSTUS	CDS	7691815	7692192	1	+	0	ID=K3A94_CDS-g15499.t1;Name=K3A94_CDS-g15499.t1;Parent=K3A94_transcript-g15499.t1
contig_6	AUGUSTUS	intron	7692193	7692302	1	+	.	ID=K3A94_intron-g15499.t1;Name=K3A94_intron-g15499.t1;Parent=K3A94_transcript-g15499.t1
contig_6	AUGUSTUS	exon	7692303	7692329	.	+	.	ID=K3A94_exon-g15499.t1;Name=K3A94_exon-g15499.t1;Parent=K3A94_transcript-g15499.t1
contig_6	AUGUSTUS	CDS	7692303	7692329	1	+	0	ID=K3A94_CDS-g15499.t1;Name=K3A94_CDS-g15499.t1;Parent=K3A94_transcript-g15499.t1
contig_6	AUGUSTUS	stop_codon	7692327	7692329	.	+	0	ID=K3A94_stop_codon-g15499.t1;Name=K3A94_stop_codon-g15499.t1;Parent=K3A94_transcript-g15499.t1
contig_6	AUGUSTUS	gene	7709984	7710280	0.68	+	.	ID=K3A94_g15500;Name=K3A94_g15500
contig_6	AUGUSTUS	transcript	7709984	7710280	0.68	+	.	ID=K3A94_transcript-g15500.t1;Name=K3A94_transcript-g15500.t1;Parent=K3A94_g15500
contig_6	AUGUSTUS	start_codon	7709984	7709986	.	+	0	ID=K3A94_start_codon-g15500.t1;Name=K3A94_start_codon-g15500.t1;Parent=K3A94_transcript-g15500.t1
contig_6	AUGUSTUS	exon	7709984	7710280	.	+	.	ID=K3A94_exon-g15500.t1;Name=K3A94_exon-g15500.t1;Parent=K3A94_transcript-g15500.t1
contig_6	AUGUSTUS	CDS	7709984	7710280	0.68	+	0	ID=K3A94_CDS-g15500.t1;Name=K3A94_CDS-g15500.t1;Parent=K3A94_transcript-g15500.t1
contig_6	AUGUSTUS	stop_codon	7710278	7710280	.	+	0	ID=K3A94_stop_codon-g15500.t1;Name=K3A94_stop_codon-g15500.t1;Parent=K3A94_transcript-g15500.t1
contig_6	tRNAscan-SE	gene	7806484	7806557	.	-	.	ID=K3A94_Trna-Met-CAT.4;Name=K3A94_Trna-Met-CAT.4
contig_6	tRNAscan-SE	exon	7806484	7806557	.	-	.	ID=K3A94_exon-Trna-Met-CAT.4;Parent=K3A94_Trna-Met-CAT.4;product=K3A94_tRNA-Met
contig_6	tRNAscan-SE	tRNA	7806484	7806557	.	-	.	ID=K3A94_rna-Trna-Met-CAT.4;Parent=K3A94_Trna-Met-CAT.4;product=K3A94_tRNA-Met
contig_6	cmscan	gene	7806485	7806557	.	-	.	ID=K3A94_RF00005.206;Name=K3A94_RF00005.206
contig_6	cmscan	exon	7806485	7806557	.	-	.	ID=K3A94_exon-RF00005.206;Parent=K3A94_RF00005.206;product=K3A94_tRNA
contig_6	cmscan	tRNA	7806485	7806557	.	-	.	ID=K3A94_rna-RF00005.206;Parent=K3A94_RF00005.206;product=K3A94_tRNA
contig_6	tRNAscan-SE	gene	7806938	7807011	.	-	.	ID=K3A94_Trna-Met-CAT.5;Name=K3A94_Trna-Met-CAT.5
contig_6	tRNAscan-SE	exon	7806938	7807011	.	-	.	ID=K3A94_exon-Trna-Met-CAT.5;Parent=K3A94_Trna-Met-CAT.5;product=K3A94_tRNA-Met
contig_6	tRNAscan-SE	tRNA	7806938	7807011	.	-	.	ID=K3A94_rna-Trna-Met-CAT.5;Parent=K3A94_Trna-Met-CAT.5;product=K3A94_tRNA-Met
contig_6	cmscan	gene	7806939	7807011	.	-	.	ID=K3A94_RF00005.207;Name=K3A94_RF00005.207
contig_6	cmscan	exon	7806939	7807011	.	-	.	ID=K3A94_exon-RF00005.207;Parent=K3A94_RF00005.207;product=K3A94_tRNA
contig_6	cmscan	tRNA	7806939	7807011	.	-	.	ID=K3A94_rna-RF00005.207;Parent=K3A94_RF00005.207;product=K3A94_tRNA
contig_6	tRNAscan-SE	gene	7807089	7807162	.	-	.	ID=K3A94_Trna-Met-CAT.6;Name=K3A94_Trna-Met-CAT.6
contig_6	tRNAscan-SE	exon	7807089	7807162	.	-	.	ID=K3A94_exon-Trna-Met-CAT.6;Parent=K3A94_Trna-Met-CAT.6;product=K3A94_tRNA-Met
contig_6	tRNAscan-SE	tRNA	7807089	7807162	.	-	.	ID=K3A94_rna-Trna-Met-CAT.6;Parent=K3A94_Trna-Met-CAT.6;product=K3A94_tRNA-Met
contig_6	cmscan	gene	7807090	7807162	.	-	.	ID=K3A94_RF00005.208;Name=K3A94_RF00005.208
contig_6	cmscan	exon	7807090	7807162	.	-	.	ID=K3A94_exon-RF00005.208;Parent=K3A94_RF00005.208;product=K3A94_tRNA
contig_6	cmscan	tRNA	7807090	7807162	.	-	.	ID=K3A94_rna-RF00005.208;Parent=K3A94_RF00005.208;product=K3A94_tRNA
contig_6	tRNAscan-SE	gene	7807718	7807791	.	+	.	ID=K3A94_Trna-Met-CAT.7;Name=K3A94_Trna-Met-CAT.7
contig_6	tRNAscan-SE	exon	7807718	7807791	.	+	.	ID=K3A94_exon-Trna-Met-CAT.7;Parent=K3A94_Trna-Met-CAT.7;product=K3A94_tRNA-Met
contig_6	tRNAscan-SE	tRNA	7807718	7807791	.	+	.	ID=K3A94_rna-Trna-Met-CAT.7;Parent=K3A94_Trna-Met-CAT.7;product=K3A94_tRNA-Met
contig_6	cmscan	gene	7807719	7807791	.	+	.	ID=K3A94_RF00005.209;Name=K3A94_RF00005.209
contig_6	cmscan	exon	7807719	7807791	.	+	.	ID=K3A94_exon-RF00005.209;Parent=K3A94_RF00005.209;product=K3A94_tRNA
contig_6	cmscan	tRNA	7807719	7807791	.	+	.	ID=K3A94_rna-RF00005.209;Parent=K3A94_RF00005.209;product=K3A94_tRNA
contig_6	tRNAscan-SE	gene	7808364	7808437	.	+	.	ID=K3A94_Trna-Ile-TAT.2;Name=K3A94_Trna-Ile-TAT.2
contig_6	tRNAscan-SE	exon	7808364	7808437	.	+	.	ID=K3A94_exon-Trna-Ile-TAT.2;Parent=K3A94_Trna-Ile-TAT.2;product=K3A94_tRNA-Ile
contig_6	tRNAscan-SE	tRNA	7808364	7808437	.	+	.	ID=K3A94_rna-Trna-Ile-TAT.2;Parent=K3A94_Trna-Ile-TAT.2;product=K3A94_tRNA-Ile
contig_6	cmscan	gene	7808365	7808437	.	+	.	ID=K3A94_RF00005.210;Name=K3A94_RF00005.210
contig_6	cmscan	exon	7808365	7808437	.	+	.	ID=K3A94_exon-RF00005.210;Parent=K3A94_RF00005.210;product=K3A94_tRNA
contig_6	cmscan	tRNA	7808365	7808437	.	+	.	ID=K3A94_rna-RF00005.210;Parent=K3A94_RF00005.210;product=K3A94_tRNA
contig_6	tRNAscan-SE	gene	7808737	7808810	.	+	.	ID=K3A94_Trna-Met-CAT.8;Name=K3A94_Trna-Met-CAT.8
contig_6	tRNAscan-SE	exon	7808737	7808810	.	+	.	ID=K3A94_exon-Trna-Met-CAT.8;Parent=K3A94_Trna-Met-CAT.8;product=K3A94_tRNA-Met
contig_6	tRNAscan-SE	tRNA	7808737	7808810	.	+	.	ID=K3A94_rna-Trna-Met-CAT.8;Parent=K3A94_Trna-Met-CAT.8;product=K3A94_tRNA-Met
contig_6	cmscan	gene	7808738	7808810	.	+	.	ID=K3A94_RF00005.211;Name=K3A94_RF00005.211
contig_6	cmscan	exon	7808738	7808810	.	+	.	ID=K3A94_exon-RF00005.211;Parent=K3A94_RF00005.211;product=K3A94_tRNA
contig_6	cmscan	tRNA	7808738	7808810	.	+	.	ID=K3A94_rna-RF00005.211;Parent=K3A94_RF00005.211;product=K3A94_tRNA
contig_6	tRNAscan-SE	gene	7809110	7809183	.	+	.	ID=K3A94_Trna-Met-CAT.9;Name=K3A94_Trna-Met-CAT.9
contig_6	tRNAscan-SE	exon	7809110	7809183	.	+	.	ID=K3A94_exon-Trna-Met-CAT.9;Parent=K3A94_Trna-Met-CAT.9;product=K3A94_tRNA-Met
contig_6	tRNAscan-SE	tRNA	7809110	7809183	.	+	.	ID=K3A94_rna-Trna-Met-CAT.9;Parent=K3A94_Trna-Met-CAT.9;product=K3A94_tRNA-Met
contig_6	cmscan	gene	7809111	7809183	.	+	.	ID=K3A94_RF00005.212;Name=K3A94_RF00005.212
contig_6	cmscan	exon	7809111	7809183	.	+	.	ID=K3A94_exon-RF00005.212;Parent=K3A94_RF00005.212;product=K3A94_tRNA
contig_6	cmscan	tRNA	7809111	7809183	.	+	.	ID=K3A94_rna-RF00005.212;Parent=K3A94_RF00005.212;product=K3A94_tRNA
contig_6	tRNAscan-SE	gene	7809393	7809466	.	+	.	ID=K3A94_Trna-Met-CAT.10;Name=K3A94_Trna-Met-CAT.10
contig_6	tRNAscan-SE	exon	7809393	7809466	.	+	.	ID=K3A94_exon-Trna-Met-CAT.10;Parent=K3A94_Trna-Met-CAT.10;product=K3A94_tRNA-Met
contig_6	tRNAscan-SE	tRNA	7809393	7809466	.	+	.	ID=K3A94_rna-Trna-Met-CAT.10;Parent=K3A94_Trna-Met-CAT.10;product=K3A94_tRNA-Met
contig_6	cmscan	gene	7809394	7809466	.	+	.	ID=K3A94_RF00005.213;Name=K3A94_RF00005.213
contig_6	cmscan	exon	7809394	7809466	.	+	.	ID=K3A94_exon-RF00005.213;Parent=K3A94_RF00005.213;product=K3A94_tRNA
contig_6	cmscan	tRNA	7809394	7809466	.	+	.	ID=K3A94_rna-RF00005.213;Parent=K3A94_RF00005.213;product=K3A94_tRNA
contig_6	cmscan	gene	7809648	7809720	.	+	.	ID=K3A94_RF00005.214;Name=K3A94_RF00005.214
contig_6	cmscan	exon	7809648	7809720	.	+	.	ID=K3A94_exon-RF00005.214;Parent=K3A94_RF00005.214;product=K3A94_tRNA
contig_6	cmscan	tRNA	7809648	7809720	.	+	.	ID=K3A94_rna-RF00005.214;Parent=K3A94_RF00005.214;product=K3A94_tRNA
contig_6	AUGUSTUS	gene	7814091	7814390	0.7	+	.	ID=K3A94_g15501;Name=K3A94_g15501
contig_6	AUGUSTUS	transcript	7814091	7814390	0.7	+	.	ID=K3A94_transcript-g15501.t1;Name=K3A94_transcript-g15501.t1;Parent=K3A94_g15501
contig_6	AUGUSTUS	start_codon	7814091	7814093	.	+	0	ID=K3A94_start_codon-g15501.t1;Name=K3A94_start_codon-g15501.t1;Parent=K3A94_transcript-g15501.t1
contig_6	AUGUSTUS	exon	7814091	7814390	.	+	.	ID=K3A94_exon-g15501.t1;Name=K3A94_exon-g15501.t1;Parent=K3A94_transcript-g15501.t1
contig_6	AUGUSTUS	CDS	7814091	7814390	0.7	+	0	ID=K3A94_CDS-g15501.t1;Name=K3A94_CDS-g15501.t1;Parent=K3A94_transcript-g15501.t1
contig_6	AUGUSTUS	stop_codon	7814388	7814390	.	+	0	ID=K3A94_stop_codon-g15501.t1;Name=K3A94_stop_codon-g15501.t1;Parent=K3A94_transcript-g15501.t1
contig_6	AUGUSTUS	gene	7847100	7847627	0.77	+	.	ID=K3A94_g15502;Name=K3A94_g15502
contig_6	AUGUSTUS	transcript	7847100	7847627	0.77	+	.	ID=K3A94_transcript-g15502.t1;Name=K3A94_transcript-g15502.t1;Parent=K3A94_g15502
contig_6	AUGUSTUS	start_codon	7847100	7847102	.	+	0	ID=K3A94_start_codon-g15502.t1;Name=K3A94_start_codon-g15502.t1;Parent=K3A94_transcript-g15502.t1
contig_6	AUGUSTUS	exon	7847100	7847118	.	+	.	ID=K3A94_exon-g15502.t1;Name=K3A94_exon-g15502.t1;Parent=K3A94_transcript-g15502.t1
contig_6	AUGUSTUS	CDS	7847100	7847118	0.77	+	0	ID=K3A94_CDS-g15502.t1;Name=K3A94_CDS-g15502.t1;Parent=K3A94_transcript-g15502.t1
contig_6	AUGUSTUS	intron	7847119	7847187	1	+	.	ID=K3A94_intron-g15502.t1;Name=K3A94_intron-g15502.t1;Parent=K3A94_transcript-g15502.t1
contig_6	AUGUSTUS	exon	7847188	7847627	.	+	.	ID=K3A94_exon-g15502.t1;Name=K3A94_exon-g15502.t1;Parent=K3A94_transcript-g15502.t1
contig_6	AUGUSTUS	CDS	7847188	7847627	1	+	2	ID=K3A94_CDS-g15502.t1;Name=K3A94_CDS-g15502.t1;Parent=K3A94_transcript-g15502.t1
contig_6	AUGUSTUS	stop_codon	7847625	7847627	.	+	0	ID=K3A94_stop_codon-g15502.t1;Name=K3A94_stop_codon-g15502.t1;Parent=K3A94_transcript-g15502.t1
contig_6	AUGUSTUS	gene	7850730	7866425	0.15	-	.	ID=K3A94_g15503;Name=K3A94_g15503
contig_6	AUGUSTUS	transcript	7850730	7866425	0.15	-	.	ID=K3A94_transcript-g15503.t1;Name=K3A94_transcript-g15503.t1;Parent=K3A94_g15503
contig_6	AUGUSTUS	stop_codon	7850730	7850732	.	-	0	ID=K3A94_stop_codon-g15503.t1;Name=K3A94_stop_codon-g15503.t1;Parent=K3A94_transcript-g15503.t1
contig_6	AUGUSTUS	exon	7850730	7851980	.	-	.	ID=K3A94_exon-g15503.t1;Name=K3A94_exon-g15503.t1;Parent=K3A94_transcript-g15503.t1
contig_6	AUGUSTUS	CDS	7850730	7851980	0.34	-	0	ID=K3A94_CDS-g15503.t1;Name=K3A94_CDS-g15503.t1;Parent=K3A94_transcript-g15503.t1
contig_6	AUGUSTUS	intron	7851981	7852595	1	-	.	ID=K3A94_intron-g15503.t1;Name=K3A94_intron-g15503.t1;Parent=K3A94_transcript-g15503.t1
contig_6	AUGUSTUS	exon	7852596	7852985	.	-	.	ID=K3A94_exon-g15503.t1;Name=K3A94_exon-g15503.t1;Parent=K3A94_transcript-g15503.t1
contig_6	AUGUSTUS	CDS	7852596	7852985	1	-	0	ID=K3A94_CDS-g15503.t1;Name=K3A94_CDS-g15503.t1;Parent=K3A94_transcript-g15503.t1
contig_6	AUGUSTUS	intron	7852986	7853054	1	-	.	ID=K3A94_intron-g15503.t1;Name=K3A94_intron-g15503.t1;Parent=K3A94_transcript-g15503.t1
contig_6	AUGUSTUS	exon	7853055	7853507	.	-	.	ID=K3A94_exon-g15503.t1;Name=K3A94_exon-g15503.t1;Parent=K3A94_transcript-g15503.t1
contig_6	AUGUSTUS	CDS	7853055	7853507	0.99	-	0	ID=K3A94_CDS-g15503.t1;Name=K3A94_CDS-g15503.t1;Parent=K3A94_transcript-g15503.t1
contig_6	AUGUSTUS	intron	7853508	7853747	1	-	.	ID=K3A94_intron-g15503.t1;Name=K3A94_intron-g15503.t1;Parent=K3A94_transcript-g15503.t1
contig_6	AUGUSTUS	exon	7853748	7854045	.	-	.	ID=K3A94_exon-g15503.t1;Name=K3A94_exon-g15503.t1;Parent=K3A94_transcript-g15503.t1
contig_6	AUGUSTUS	CDS	7853748	7854045	1	-	1	ID=K3A94_CDS-g15503.t1;Name=K3A94_CDS-g15503.t1;Parent=K3A94_transcript-g15503.t1
contig_6	AUGUSTUS	intron	7854046	7854104	1	-	.	ID=K3A94_intron-g15503.t1;Name=K3A94_intron-g15503.t1;Parent=K3A94_transcript-g15503.t1
contig_6	AUGUSTUS	exon	7854105	7854620	.	-	.	ID=K3A94_exon-g15503.t1;Name=K3A94_exon-g15503.t1;Parent=K3A94_transcript-g15503.t1
contig_6	AUGUSTUS	CDS	7854105	7854620	1	-	1	ID=K3A94_CDS-g15503.t1;Name=K3A94_CDS-g15503.t1;Parent=K3A94_transcript-g15503.t1
contig_6	AUGUSTUS	intron	7854621	7854900	1	-	.	ID=K3A94_intron-g15503.t1;Name=K3A94_intron-g15503.t1;Parent=K3A94_transcript-g15503.t1
contig_6	AUGUSTUS	exon	7854901	7855287	.	-	.	ID=K3A94_exon-g15503.t1;Name=K3A94_exon-g15503.t1;Parent=K3A94_transcript-g15503.t1
contig_6	AUGUSTUS	CDS	7854901	7855287	1	-	1	ID=K3A94_CDS-g15503.t1;Name=K3A94_CDS-g15503.t1;Parent=K3A94_transcript-g15503.t1
contig_6	AUGUSTUS	intron	7855288	7855698	1	-	.	ID=K3A94_intron-g15503.t1;Name=K3A94_intron-g15503.t1;Parent=K3A94_transcript-g15503.t1
contig_6	AUGUSTUS	exon	7855699	7855940	.	-	.	ID=K3A94_exon-g15503.t1;Name=K3A94_exon-g15503.t1;Parent=K3A94_transcript-g15503.t1
contig_6	AUGUSTUS	CDS	7855699	7855940	1	-	0	ID=K3A94_CDS-g15503.t1;Name=K3A94_CDS-g15503.t1;Parent=K3A94_transcript-g15503.t1
contig_6	AUGUSTUS	intron	7855941	7855991	1	-	.	ID=K3A94_intron-g15503.t1;Name=K3A94_intron-g15503.t1;Parent=K3A94_transcript-g15503.t1
contig_6	AUGUSTUS	exon	7855992	7856159	.	-	.	ID=K3A94_exon-g15503.t1;Name=K3A94_exon-g15503.t1;Parent=K3A94_transcript-g15503.t1
contig_6	AUGUSTUS	CDS	7855992	7856159	1	-	0	ID=K3A94_CDS-g15503.t1;Name=K3A94_CDS-g15503.t1;Parent=K3A94_transcript-g15503.t1
contig_6	AUGUSTUS	intron	7856160	7856360	1	-	.	ID=K3A94_intron-g15503.t1;Name=K3A94_intron-g15503.t1;Parent=K3A94_transcript-g15503.t1
contig_6	AUGUSTUS	exon	7856361	7856720	.	-	.	ID=K3A94_exon-g15503.t1;Name=K3A94_exon-g15503.t1;Parent=K3A94_transcript-g15503.t1
contig_6	AUGUSTUS	CDS	7856361	7856720	1	-	0	ID=K3A94_CDS-g15503.t1;Name=K3A94_CDS-g15503.t1;Parent=K3A94_transcript-g15503.t1
contig_6	AUGUSTUS	intron	7856721	7856784	1	-	.	ID=K3A94_intron-g15503.t1;Name=K3A94_intron-g15503.t1;Parent=K3A94_transcript-g15503.t1
contig_6	AUGUSTUS	exon	7856785	7857098	.	-	.	ID=K3A94_exon-g15503.t1;Name=K3A94_exon-g15503.t1;Parent=K3A94_transcript-g15503.t1
contig_6	AUGUSTUS	CDS	7856785	7857098	1	-	2	ID=K3A94_CDS-g15503.t1;Name=K3A94_CDS-g15503.t1;Parent=K3A94_transcript-g15503.t1
contig_6	AUGUSTUS	intron	7857099	7857186	0.64	-	.	ID=K3A94_intron-g15503.t1;Name=K3A94_intron-g15503.t1;Parent=K3A94_transcript-g15503.t1
contig_6	AUGUSTUS	exon	7857187	7857287	.	-	.	ID=K3A94_exon-g15503.t1;Name=K3A94_exon-g15503.t1;Parent=K3A94_transcript-g15503.t1
contig_6	AUGUSTUS	CDS	7857187	7857287	0.64	-	1	ID=K3A94_CDS-g15503.t1;Name=K3A94_CDS-g15503.t1;Parent=K3A94_transcript-g15503.t1
contig_6	AUGUSTUS	intron	7857288	7857343	1	-	.	ID=K3A94_intron-g15503.t1;Name=K3A94_intron-g15503.t1;Parent=K3A94_transcript-g15503.t1
contig_6	AUGUSTUS	exon	7857344	7857441	.	-	.	ID=K3A94_exon-g15503.t1;Name=K3A94_exon-g15503.t1;Parent=K3A94_transcript-g15503.t1
contig_6	AUGUSTUS	CDS	7857344	7857441	0.68	-	0	ID=K3A94_CDS-g15503.t1;Name=K3A94_CDS-g15503.t1;Parent=K3A94_transcript-g15503.t1
contig_6	AUGUSTUS	intron	7857442	7861110	0.68	-	.	ID=K3A94_intron-g15503.t1;Name=K3A94_intron-g15503.t1;Parent=K3A94_transcript-g15503.t1
contig_6	AUGUSTUS	exon	7861111	7861215	.	-	.	ID=K3A94_exon-g15503.t1;Name=K3A94_exon-g15503.t1;Parent=K3A94_transcript-g15503.t1
contig_6	AUGUSTUS	CDS	7861111	7861215	0.77	-	0	ID=K3A94_CDS-g15503.t1;Name=K3A94_CDS-g15503.t1;Parent=K3A94_transcript-g15503.t1
contig_6	AUGUSTUS	intron	7861216	7861542	1	-	.	ID=K3A94_intron-g15503.t1;Name=K3A94_intron-g15503.t1;Parent=K3A94_transcript-g15503.t1
contig_6	AUGUSTUS	exon	7861543	7862769	.	-	.	ID=K3A94_exon-g15503.t1;Name=K3A94_exon-g15503.t1;Parent=K3A94_transcript-g15503.t1
contig_6	AUGUSTUS	CDS	7861543	7862769	1	-	0	ID=K3A94_CDS-g15503.t1;Name=K3A94_CDS-g15503.t1;Parent=K3A94_transcript-g15503.t1
contig_6	AUGUSTUS	intron	7862770	7866365	1	-	.	ID=K3A94_intron-g15503.t1;Name=K3A94_intron-g15503.t1;Parent=K3A94_transcript-g15503.t1
contig_6	AUGUSTUS	exon	7866366	7866425	.	-	.	ID=K3A94_exon-g15503.t1;Name=K3A94_exon-g15503.t1;Parent=K3A94_transcript-g15503.t1
contig_6	AUGUSTUS	CDS	7866366	7866425	1	-	0	ID=K3A94_CDS-g15503.t1;Name=K3A94_CDS-g15503.t1;Parent=K3A94_transcript-g15503.t1
contig_6	AUGUSTUS	start_codon	7866423	7866425	.	-	0	ID=K3A94_start_codon-g15503.t1;Name=K3A94_start_codon-g15503.t1;Parent=K3A94_transcript-g15503.t1
contig_6	AUGUSTUS	gene	7870770	7871596	0.55	-	.	ID=K3A94_g15504;Name=K3A94_g15504
contig_6	AUGUSTUS	transcript	7870770	7871596	0.55	-	.	ID=K3A94_transcript-g15504.t1;Name=K3A94_transcript-g15504.t1;Parent=K3A94_g15504
contig_6	AUGUSTUS	stop_codon	7870770	7870772	.	-	0	ID=K3A94_stop_codon-g15504.t1;Name=K3A94_stop_codon-g15504.t1;Parent=K3A94_transcript-g15504.t1
contig_6	AUGUSTUS	exon	7870770	7870863	.	-	.	ID=K3A94_exon-g15504.t1;Name=K3A94_exon-g15504.t1;Parent=K3A94_transcript-g15504.t1
contig_6	AUGUSTUS	CDS	7870770	7870863	0.98	-	1	ID=K3A94_CDS-g15504.t1;Name=K3A94_CDS-g15504.t1;Parent=K3A94_transcript-g15504.t1
contig_6	AUGUSTUS	intron	7870864	7870915	0.98	-	.	ID=K3A94_intron-g15504.t1;Name=K3A94_intron-g15504.t1;Parent=K3A94_transcript-g15504.t1
contig_6	AUGUSTUS	exon	7870916	7870978	.	-	.	ID=K3A94_exon-g15504.t1;Name=K3A94_exon-g15504.t1;Parent=K3A94_transcript-g15504.t1
contig_6	AUGUSTUS	CDS	7870916	7870978	0.98	-	1	ID=K3A94_CDS-g15504.t1;Name=K3A94_CDS-g15504.t1;Parent=K3A94_transcript-g15504.t1
contig_6	AUGUSTUS	intron	7870979	7871068	1	-	.	ID=K3A94_intron-g15504.t1;Name=K3A94_intron-g15504.t1;Parent=K3A94_transcript-g15504.t1
contig_6	AUGUSTUS	exon	7871069	7871141	.	-	.	ID=K3A94_exon-g15504.t1;Name=K3A94_exon-g15504.t1;Parent=K3A94_transcript-g15504.t1
contig_6	AUGUSTUS	CDS	7871069	7871141	0.87	-	2	ID=K3A94_CDS-g15504.t1;Name=K3A94_CDS-g15504.t1;Parent=K3A94_transcript-g15504.t1
contig_6	AUGUSTUS	intron	7871142	7871384	0.76	-	.	ID=K3A94_intron-g15504.t1;Name=K3A94_intron-g15504.t1;Parent=K3A94_transcript-g15504.t1
contig_6	AUGUSTUS	exon	7871385	7871448	.	-	.	ID=K3A94_exon-g15504.t1;Name=K3A94_exon-g15504.t1;Parent=K3A94_transcript-g15504.t1
contig_6	AUGUSTUS	CDS	7871385	7871448	0.76	-	0	ID=K3A94_CDS-g15504.t1;Name=K3A94_CDS-g15504.t1;Parent=K3A94_transcript-g15504.t1
contig_6	AUGUSTUS	intron	7871449	7871509	1	-	.	ID=K3A94_intron-g15504.t1;Name=K3A94_intron-g15504.t1;Parent=K3A94_transcript-g15504.t1
contig_6	AUGUSTUS	exon	7871510	7871596	.	-	.	ID=K3A94_exon-g15504.t1;Name=K3A94_exon-g15504.t1;Parent=K3A94_transcript-g15504.t1
contig_6	AUGUSTUS	CDS	7871510	7871596	0.64	-	0	ID=K3A94_CDS-g15504.t1;Name=K3A94_CDS-g15504.t1;Parent=K3A94_transcript-g15504.t1
contig_6	AUGUSTUS	start_codon	7871594	7871596	.	-	0	ID=K3A94_start_codon-g15504.t1;Name=K3A94_start_codon-g15504.t1;Parent=K3A94_transcript-g15504.t1
contig_6	AUGUSTUS	gene	7874422	7876202	0.96	+	.	ID=K3A94_g15505;Name=K3A94_g15505
contig_6	AUGUSTUS	transcript	7874422	7876202	0.96	+	.	ID=K3A94_transcript-g15505.t1;Name=K3A94_transcript-g15505.t1;Parent=K3A94_g15505
contig_6	AUGUSTUS	start_codon	7874422	7874424	.	+	0	ID=K3A94_start_codon-g15505.t1;Name=K3A94_start_codon-g15505.t1;Parent=K3A94_transcript-g15505.t1
contig_6	AUGUSTUS	exon	7874422	7874434	.	+	.	ID=K3A94_exon-g15505.t1;Name=K3A94_exon-g15505.t1;Parent=K3A94_transcript-g15505.t1
contig_6	AUGUSTUS	CDS	7874422	7874434	1	+	0	ID=K3A94_CDS-g15505.t1;Name=K3A94_CDS-g15505.t1;Parent=K3A94_transcript-g15505.t1
contig_6	AUGUSTUS	intron	7874435	7874492	1	+	.	ID=K3A94_intron-g15505.t1;Name=K3A94_intron-g15505.t1;Parent=K3A94_transcript-g15505.t1
contig_6	AUGUSTUS	exon	7874493	7874654	.	+	.	ID=K3A94_exon-g15505.t1;Name=K3A94_exon-g15505.t1;Parent=K3A94_transcript-g15505.t1
contig_6	AUGUSTUS	CDS	7874493	7874654	1	+	2	ID=K3A94_CDS-g15505.t1;Name=K3A94_CDS-g15505.t1;Parent=K3A94_transcript-g15505.t1
contig_6	AUGUSTUS	intron	7874655	7874716	1	+	.	ID=K3A94_intron-g15505.t1;Name=K3A94_intron-g15505.t1;Parent=K3A94_transcript-g15505.t1
contig_6	AUGUSTUS	exon	7874717	7875849	.	+	.	ID=K3A94_exon-g15505.t1;Name=K3A94_exon-g15505.t1;Parent=K3A94_transcript-g15505.t1
contig_6	AUGUSTUS	CDS	7874717	7875849	0.99	+	2	ID=K3A94_CDS-g15505.t1;Name=K3A94_CDS-g15505.t1;Parent=K3A94_transcript-g15505.t1
contig_6	AUGUSTUS	intron	7875850	7875938	1	+	.	ID=K3A94_intron-g15505.t1;Name=K3A94_intron-g15505.t1;Parent=K3A94_transcript-g15505.t1
contig_6	AUGUSTUS	exon	7875939	7876202	.	+	.	ID=K3A94_exon-g15505.t1;Name=K3A94_exon-g15505.t1;Parent=K3A94_transcript-g15505.t1
contig_6	AUGUSTUS	CDS	7875939	7876202	0.97	+	0	ID=K3A94_CDS-g15505.t1;Name=K3A94_CDS-g15505.t1;Parent=K3A94_transcript-g15505.t1
contig_6	AUGUSTUS	stop_codon	7876200	7876202	.	+	0	ID=K3A94_stop_codon-g15505.t1;Name=K3A94_stop_codon-g15505.t1;Parent=K3A94_transcript-g15505.t1
contig_6	AUGUSTUS	gene	7876713	7878189	0.49	-	.	ID=K3A94_g15506;Name=K3A94_g15506
contig_6	AUGUSTUS	transcript	7876713	7878189	0.49	-	.	ID=K3A94_transcript-g15506.t1;Name=K3A94_transcript-g15506.t1;Parent=K3A94_g15506
contig_6	AUGUSTUS	stop_codon	7876713	7876715	.	-	0	ID=K3A94_stop_codon-g15506.t1;Name=K3A94_stop_codon-g15506.t1;Parent=K3A94_transcript-g15506.t1
contig_6	AUGUSTUS	exon	7876713	7876932	.	-	.	ID=K3A94_exon-g15506.t1;Name=K3A94_exon-g15506.t1;Parent=K3A94_transcript-g15506.t1
contig_6	AUGUSTUS	CDS	7876713	7876932	1	-	1	ID=K3A94_CDS-g15506.t1;Name=K3A94_CDS-g15506.t1;Parent=K3A94_transcript-g15506.t1
contig_6	AUGUSTUS	intron	7876933	7876988	1	-	.	ID=K3A94_intron-g15506.t1;Name=K3A94_intron-g15506.t1;Parent=K3A94_transcript-g15506.t1
contig_6	AUGUSTUS	exon	7876989	7877218	.	-	.	ID=K3A94_exon-g15506.t1;Name=K3A94_exon-g15506.t1;Parent=K3A94_transcript-g15506.t1
contig_6	AUGUSTUS	CDS	7876989	7877218	1	-	0	ID=K3A94_CDS-g15506.t1;Name=K3A94_CDS-g15506.t1;Parent=K3A94_transcript-g15506.t1
contig_6	AUGUSTUS	intron	7877219	7877665	1	-	.	ID=K3A94_intron-g15506.t1;Name=K3A94_intron-g15506.t1;Parent=K3A94_transcript-g15506.t1
contig_6	AUGUSTUS	exon	7877666	7877853	.	-	.	ID=K3A94_exon-g15506.t1;Name=K3A94_exon-g15506.t1;Parent=K3A94_transcript-g15506.t1
contig_6	AUGUSTUS	CDS	7877666	7877853	1	-	2	ID=K3A94_CDS-g15506.t1;Name=K3A94_CDS-g15506.t1;Parent=K3A94_transcript-g15506.t1
contig_6	AUGUSTUS	intron	7877854	7878068	1	-	.	ID=K3A94_intron-g15506.t1;Name=K3A94_intron-g15506.t1;Parent=K3A94_transcript-g15506.t1
contig_6	AUGUSTUS	exon	7878069	7878189	.	-	.	ID=K3A94_exon-g15506.t1;Name=K3A94_exon-g15506.t1;Parent=K3A94_transcript-g15506.t1
contig_6	AUGUSTUS	CDS	7878069	7878189	0.49	-	0	ID=K3A94_CDS-g15506.t1;Name=K3A94_CDS-g15506.t1;Parent=K3A94_transcript-g15506.t1
contig_6	AUGUSTUS	start_codon	7878187	7878189	.	-	0	ID=K3A94_start_codon-g15506.t1;Name=K3A94_start_codon-g15506.t1;Parent=K3A94_transcript-g15506.t1
contig_6	AUGUSTUS	gene	7878225	7884083	0.18	-	.	ID=K3A94_g15507;Name=K3A94_g15507
contig_6	AUGUSTUS	transcript	7878225	7884083	0.18	-	.	ID=K3A94_transcript-g15507.t1;Name=K3A94_transcript-g15507.t1;Parent=K3A94_g15507
contig_6	AUGUSTUS	stop_codon	7878225	7878227	.	-	0	ID=K3A94_stop_codon-g15507.t1;Name=K3A94_stop_codon-g15507.t1;Parent=K3A94_transcript-g15507.t1
contig_6	AUGUSTUS	exon	7878225	7878446	.	-	.	ID=K3A94_exon-g15507.t1;Name=K3A94_exon-g15507.t1;Parent=K3A94_transcript-g15507.t1
contig_6	AUGUSTUS	CDS	7878225	7878446	0.61	-	0	ID=K3A94_CDS-g15507.t1;Name=K3A94_CDS-g15507.t1;Parent=K3A94_transcript-g15507.t1
contig_6	AUGUSTUS	intron	7878447	7878526	1	-	.	ID=K3A94_intron-g15507.t1;Name=K3A94_intron-g15507.t1;Parent=K3A94_transcript-g15507.t1
contig_6	AUGUSTUS	exon	7878527	7878696	.	-	.	ID=K3A94_exon-g15507.t1;Name=K3A94_exon-g15507.t1;Parent=K3A94_transcript-g15507.t1
contig_6	AUGUSTUS	CDS	7878527	7878696	1	-	2	ID=K3A94_CDS-g15507.t1;Name=K3A94_CDS-g15507.t1;Parent=K3A94_transcript-g15507.t1
contig_6	AUGUSTUS	intron	7878697	7880113	1	-	.	ID=K3A94_intron-g15507.t1;Name=K3A94_intron-g15507.t1;Parent=K3A94_transcript-g15507.t1
contig_6	AUGUSTUS	exon	7880114	7880279	.	-	.	ID=K3A94_exon-g15507.t1;Name=K3A94_exon-g15507.t1;Parent=K3A94_transcript-g15507.t1
contig_6	AUGUSTUS	CDS	7880114	7880279	0.85	-	0	ID=K3A94_CDS-g15507.t1;Name=K3A94_CDS-g15507.t1;Parent=K3A94_transcript-g15507.t1
contig_6	AUGUSTUS	intron	7880280	7880340	0.72	-	.	ID=K3A94_intron-g15507.t1;Name=K3A94_intron-g15507.t1;Parent=K3A94_transcript-g15507.t1
contig_6	AUGUSTUS	exon	7880341	7880359	.	-	.	ID=K3A94_exon-g15507.t1;Name=K3A94_exon-g15507.t1;Parent=K3A94_transcript-g15507.t1
contig_6	AUGUSTUS	CDS	7880341	7880359	0.72	-	1	ID=K3A94_CDS-g15507.t1;Name=K3A94_CDS-g15507.t1;Parent=K3A94_transcript-g15507.t1
contig_6	AUGUSTUS	intron	7880360	7880414	0.97	-	.	ID=K3A94_intron-g15507.t1;Name=K3A94_intron-g15507.t1;Parent=K3A94_transcript-g15507.t1
contig_6	AUGUSTUS	exon	7880415	7880463	.	-	.	ID=K3A94_exon-g15507.t1;Name=K3A94_exon-g15507.t1;Parent=K3A94_transcript-g15507.t1
contig_6	AUGUSTUS	CDS	7880415	7880463	0.97	-	2	ID=K3A94_CDS-g15507.t1;Name=K3A94_CDS-g15507.t1;Parent=K3A94_transcript-g15507.t1
contig_6	AUGUSTUS	intron	7880464	7881245	0.58	-	.	ID=K3A94_intron-g15507.t1;Name=K3A94_intron-g15507.t1;Parent=K3A94_transcript-g15507.t1
contig_6	AUGUSTUS	exon	7881246	7882045	.	-	.	ID=K3A94_exon-g15507.t1;Name=K3A94_exon-g15507.t1;Parent=K3A94_transcript-g15507.t1
contig_6	AUGUSTUS	CDS	7881246	7882045	0.58	-	1	ID=K3A94_CDS-g15507.t1;Name=K3A94_CDS-g15507.t1;Parent=K3A94_transcript-g15507.t1
contig_6	AUGUSTUS	intron	7882046	7882301	1	-	.	ID=K3A94_intron-g15507.t1;Name=K3A94_intron-g15507.t1;Parent=K3A94_transcript-g15507.t1
contig_6	AUGUSTUS	exon	7882302	7882392	.	-	.	ID=K3A94_exon-g15507.t1;Name=K3A94_exon-g15507.t1;Parent=K3A94_transcript-g15507.t1
contig_6	AUGUSTUS	CDS	7882302	7882392	1	-	2	ID=K3A94_CDS-g15507.t1;Name=K3A94_CDS-g15507.t1;Parent=K3A94_transcript-g15507.t1
contig_6	AUGUSTUS	intron	7882393	7883104	1	-	.	ID=K3A94_intron-g15507.t1;Name=K3A94_intron-g15507.t1;Parent=K3A94_transcript-g15507.t1
contig_6	AUGUSTUS	exon	7883105	7883719	.	-	.	ID=K3A94_exon-g15507.t1;Name=K3A94_exon-g15507.t1;Parent=K3A94_transcript-g15507.t1
contig_6	AUGUSTUS	CDS	7883105	7883719	0.98	-	2	ID=K3A94_CDS-g15507.t1;Name=K3A94_CDS-g15507.t1;Parent=K3A94_transcript-g15507.t1
contig_6	AUGUSTUS	intron	7883720	7883773	1	-	.	ID=K3A94_intron-g15507.t1;Name=K3A94_intron-g15507.t1;Parent=K3A94_transcript-g15507.t1
contig_6	AUGUSTUS	exon	7883774	7884083	.	-	.	ID=K3A94_exon-g15507.t1;Name=K3A94_exon-g15507.t1;Parent=K3A94_transcript-g15507.t1
contig_6	AUGUSTUS	CDS	7883774	7884083	0.74	-	0	ID=K3A94_CDS-g15507.t1;Name=K3A94_CDS-g15507.t1;Parent=K3A94_transcript-g15507.t1
contig_6	AUGUSTUS	start_codon	7884081	7884083	.	-	0	ID=K3A94_start_codon-g15507.t1;Name=K3A94_start_codon-g15507.t1;Parent=K3A94_transcript-g15507.t1
contig_6	AUGUSTUS	gene	7885961	7889964	0.79	-	.	ID=K3A94_g15508;Name=K3A94_g15508
contig_6	GeneMark.hmm	gene	7885961	7887123	.	-	.	ID=K3A94_6134_g;Name=K3A94_6134_g
contig_6	AUGUSTUS	transcript	7885961	7889964	0.79	-	.	ID=K3A94_transcript-g15508.t1;Name=K3A94_transcript-g15508.t1;Parent=K3A94_g15508
contig_6	GeneMark.hmm	transcript	7885961	7887123	.	-	.	ID=K3A94_transcript-6134_t;Name=K3A94_transcript-6134_t;Parent=K3A94_6134_g
contig_6	AUGUSTUS	stop_codon	7885961	7885963	.	-	0	ID=K3A94_stop_codon-g15508.t1;Name=K3A94_stop_codon-g15508.t1;Parent=K3A94_transcript-g15508.t1
contig_6	GeneMark.hmm	stop_codon	7885961	7885963	.	-	0	ID=K3A94_stop_codon-6134_t;Name=K3A94_stop_codon-6134_t;Parent=K3A94_transcript-6134_t
contig_6	AUGUSTUS	exon	7885961	7886017	.	-	.	ID=K3A94_exon-g15508.t1;Name=K3A94_exon-g15508.t1;Parent=K3A94_transcript-g15508.t1
contig_6	GeneMark.hmm	exon	7885961	7886017	0	-	.	ID=K3A94_exon-6134_t;Name=K3A94_exon-6134_t;Parent=K3A94_transcript-6134_t
contig_6	AUGUSTUS	CDS	7885961	7886017	1	-	0	ID=K3A94_CDS-g15508.t1;Name=K3A94_CDS-g15508.t1;Parent=K3A94_transcript-g15508.t1
contig_6	GeneMark.hmm	CDS	7885961	7886017	.	-	0	ID=K3A94_CDS-6134_t;Name=K3A94_CDS-6134_t;Parent=K3A94_transcript-6134_t
contig_6	AUGUSTUS	intron	7886018	7886079	1	-	.	ID=K3A94_intron-g15508.t1;Name=K3A94_intron-g15508.t1;Parent=K3A94_transcript-g15508.t1
contig_6	AUGUSTUS	exon	7886080	7886435	.	-	.	ID=K3A94_exon-g15508.t1;Name=K3A94_exon-g15508.t1;Parent=K3A94_transcript-g15508.t1
contig_6	GeneMark.hmm	exon	7886080	7886435	0	-	.	ID=K3A94_exon-6134_t;Name=K3A94_exon-6134_t;Parent=K3A94_transcript-6134_t
contig_6	AUGUSTUS	CDS	7886080	7886435	1	-	2	ID=K3A94_CDS-g15508.t1;Name=K3A94_CDS-g15508.t1;Parent=K3A94_transcript-g15508.t1
contig_6	GeneMark.hmm	CDS	7886080	7886435	.	-	2	ID=K3A94_CDS-6134_t;Name=K3A94_CDS-6134_t;Parent=K3A94_transcript-6134_t
contig_6	AUGUSTUS	intron	7886436	7886507	1	-	.	ID=K3A94_intron-g15508.t1;Name=K3A94_intron-g15508.t1;Parent=K3A94_transcript-g15508.t1
contig_6	AUGUSTUS	exon	7886508	7886660	.	-	.	ID=K3A94_exon-g15508.t1;Name=K3A94_exon-g15508.t1;Parent=K3A94_transcript-g15508.t1
contig_6	GeneMark.hmm	exon	7886508	7886660	0	-	.	ID=K3A94_exon-6134_t;Name=K3A94_exon-6134_t;Parent=K3A94_transcript-6134_t
contig_6	AUGUSTUS	CDS	7886508	7886660	1	-	2	ID=K3A94_CDS-g15508.t1;Name=K3A94_CDS-g15508.t1;Parent=K3A94_transcript-g15508.t1
contig_6	GeneMark.hmm	CDS	7886508	7886660	.	-	2	ID=K3A94_CDS-6134_t;Name=K3A94_CDS-6134_t;Parent=K3A94_transcript-6134_t
contig_6	AUGUSTUS	intron	7886661	7886727	1	-	.	ID=K3A94_intron-g15508.t1;Name=K3A94_intron-g15508.t1;Parent=K3A94_transcript-g15508.t1
contig_6	AUGUSTUS	exon	7886728	7886932	.	-	.	ID=K3A94_exon-g15508.t1;Name=K3A94_exon-g15508.t1;Parent=K3A94_transcript-g15508.t1
contig_6	GeneMark.hmm	exon	7886728	7886932	0	-	.	ID=K3A94_exon-6134_t;Name=K3A94_exon-6134_t;Parent=K3A94_transcript-6134_t
contig_6	AUGUSTUS	CDS	7886728	7886932	1	-	0	ID=K3A94_CDS-g15508.t1;Name=K3A94_CDS-g15508.t1;Parent=K3A94_transcript-g15508.t1
contig_6	GeneMark.hmm	CDS	7886728	7886932	.	-	0	ID=K3A94_CDS-6134_t;Name=K3A94_CDS-6134_t;Parent=K3A94_transcript-6134_t
contig_6	AUGUSTUS	intron	7886933	7887015	1	-	.	ID=K3A94_intron-g15508.t1;Name=K3A94_intron-g15508.t1;Parent=K3A94_transcript-g15508.t1
contig_6	AUGUSTUS	exon	7887016	7887192	.	-	.	ID=K3A94_exon-g15508.t1;Name=K3A94_exon-g15508.t1;Parent=K3A94_transcript-g15508.t1
contig_6	GeneMark.hmm	exon	7887016	7887123	0	-	.	ID=K3A94_exon-6134_t;Name=K3A94_exon-6134_t;Parent=K3A94_transcript-6134_t
contig_6	AUGUSTUS	CDS	7887016	7887192	1	-	0	ID=K3A94_CDS-g15508.t1;Name=K3A94_CDS-g15508.t1;Parent=K3A94_transcript-g15508.t1
contig_6	GeneMark.hmm	CDS	7887016	7887123	.	-	0	ID=K3A94_CDS-6134_t;Name=K3A94_CDS-6134_t;Parent=K3A94_transcript-6134_t
contig_6	GeneMark.hmm	start_codon	7887121	7887123	.	-	0	ID=K3A94_start_codon-6134_t;Name=K3A94_start_codon-6134_t;Parent=K3A94_transcript-6134_t
contig_6	AUGUSTUS	intron	7887193	7887395	1	-	.	ID=K3A94_intron-g15508.t1;Name=K3A94_intron-g15508.t1;Parent=K3A94_transcript-g15508.t1
contig_6	AUGUSTUS	exon	7887396	7887983	.	-	.	ID=K3A94_exon-g15508.t1;Name=K3A94_exon-g15508.t1;Parent=K3A94_transcript-g15508.t1
contig_6	AUGUSTUS	CDS	7887396	7887983	1	-	0	ID=K3A94_CDS-g15508.t1;Name=K3A94_CDS-g15508.t1;Parent=K3A94_transcript-g15508.t1
contig_6	AUGUSTUS	intron	7887984	7889943	1	-	.	ID=K3A94_intron-g15508.t1;Name=K3A94_intron-g15508.t1;Parent=K3A94_transcript-g15508.t1
contig_6	AUGUSTUS	exon	7889944	7889964	.	-	.	ID=K3A94_exon-g15508.t1;Name=K3A94_exon-g15508.t1;Parent=K3A94_transcript-g15508.t1
contig_6	AUGUSTUS	CDS	7889944	7889964	0.79	-	0	ID=K3A94_CDS-g15508.t1;Name=K3A94_CDS-g15508.t1;Parent=K3A94_transcript-g15508.t1
contig_6	AUGUSTUS	start_codon	7889962	7889964	.	-	0	ID=K3A94_start_codon-g15508.t1;Name=K3A94_start_codon-g15508.t1;Parent=K3A94_transcript-g15508.t1
contig_6	AUGUSTUS	gene	7892148	7901461	0.84	-	.	ID=K3A94_g15509;Name=K3A94_g15509
contig_6	AUGUSTUS	transcript	7892148	7901461	0.84	-	.	ID=K3A94_transcript-g15509.t1;Name=K3A94_transcript-g15509.t1;Parent=K3A94_g15509
contig_6	AUGUSTUS	stop_codon	7892148	7892150	.	-	0	ID=K3A94_stop_codon-g15509.t1;Name=K3A94_stop_codon-g15509.t1;Parent=K3A94_transcript-g15509.t1
contig_6	AUGUSTUS	exon	7892148	7892204	.	-	.	ID=K3A94_exon-g15509.t1;Name=K3A94_exon-g15509.t1;Parent=K3A94_transcript-g15509.t1
contig_6	AUGUSTUS	CDS	7892148	7892204	0.97	-	0	ID=K3A94_CDS-g15509.t1;Name=K3A94_CDS-g15509.t1;Parent=K3A94_transcript-g15509.t1
contig_6	AUGUSTUS	intron	7892205	7892267	1	-	.	ID=K3A94_intron-g15509.t1;Name=K3A94_intron-g15509.t1;Parent=K3A94_transcript-g15509.t1
contig_6	AUGUSTUS	exon	7892268	7892776	.	-	.	ID=K3A94_exon-g15509.t1;Name=K3A94_exon-g15509.t1;Parent=K3A94_transcript-g15509.t1
contig_6	AUGUSTUS	CDS	7892268	7892776	1	-	2	ID=K3A94_CDS-g15509.t1;Name=K3A94_CDS-g15509.t1;Parent=K3A94_transcript-g15509.t1
contig_6	AUGUSTUS	intron	7892777	7892832	1	-	.	ID=K3A94_intron-g15509.t1;Name=K3A94_intron-g15509.t1;Parent=K3A94_transcript-g15509.t1
contig_6	AUGUSTUS	exon	7892833	7893037	.	-	.	ID=K3A94_exon-g15509.t1;Name=K3A94_exon-g15509.t1;Parent=K3A94_transcript-g15509.t1
contig_6	AUGUSTUS	CDS	7892833	7893037	1	-	0	ID=K3A94_CDS-g15509.t1;Name=K3A94_CDS-g15509.t1;Parent=K3A94_transcript-g15509.t1
contig_6	AUGUSTUS	intron	7893038	7893093	1	-	.	ID=K3A94_intron-g15509.t1;Name=K3A94_intron-g15509.t1;Parent=K3A94_transcript-g15509.t1
contig_6	AUGUSTUS	exon	7893094	7893270	.	-	.	ID=K3A94_exon-g15509.t1;Name=K3A94_exon-g15509.t1;Parent=K3A94_transcript-g15509.t1
contig_6	AUGUSTUS	CDS	7893094	7893270	1	-	0	ID=K3A94_CDS-g15509.t1;Name=K3A94_CDS-g15509.t1;Parent=K3A94_transcript-g15509.t1
contig_6	AUGUSTUS	intron	7893271	7893830	1	-	.	ID=K3A94_intron-g15509.t1;Name=K3A94_intron-g15509.t1;Parent=K3A94_transcript-g15509.t1
contig_6	AUGUSTUS	exon	7893831	7894196	.	-	.	ID=K3A94_exon-g15509.t1;Name=K3A94_exon-g15509.t1;Parent=K3A94_transcript-g15509.t1
contig_6	AUGUSTUS	CDS	7893831	7894196	1	-	0	ID=K3A94_CDS-g15509.t1;Name=K3A94_CDS-g15509.t1;Parent=K3A94_transcript-g15509.t1
contig_6	AUGUSTUS	intron	7894197	7894839	1	-	.	ID=K3A94_intron-g15509.t1;Name=K3A94_intron-g15509.t1;Parent=K3A94_transcript-g15509.t1
contig_6	AUGUSTUS	exon	7894840	7894870	.	-	.	ID=K3A94_exon-g15509.t1;Name=K3A94_exon-g15509.t1;Parent=K3A94_transcript-g15509.t1
contig_6	AUGUSTUS	CDS	7894840	7894870	1	-	1	ID=K3A94_CDS-g15509.t1;Name=K3A94_CDS-g15509.t1;Parent=K3A94_transcript-g15509.t1
contig_6	AUGUSTUS	intron	7894871	7896377	1	-	.	ID=K3A94_intron-g15509.t1;Name=K3A94_intron-g15509.t1;Parent=K3A94_transcript-g15509.t1
contig_6	AUGUSTUS	exon	7896378	7896407	.	-	.	ID=K3A94_exon-g15509.t1;Name=K3A94_exon-g15509.t1;Parent=K3A94_transcript-g15509.t1
contig_6	AUGUSTUS	CDS	7896378	7896407	1	-	1	ID=K3A94_CDS-g15509.t1;Name=K3A94_CDS-g15509.t1;Parent=K3A94_transcript-g15509.t1
contig_6	AUGUSTUS	intron	7896408	7898083	0.87	-	.	ID=K3A94_intron-g15509.t1;Name=K3A94_intron-g15509.t1;Parent=K3A94_transcript-g15509.t1
contig_6	AUGUSTUS	exon	7898084	7898109	.	-	.	ID=K3A94_exon-g15509.t1;Name=K3A94_exon-g15509.t1;Parent=K3A94_transcript-g15509.t1
contig_6	AUGUSTUS	CDS	7898084	7898109	0.87	-	0	ID=K3A94_CDS-g15509.t1;Name=K3A94_CDS-g15509.t1;Parent=K3A94_transcript-g15509.t1
contig_6	AUGUSTUS	intron	7898110	7898174	1	-	.	ID=K3A94_intron-g15509.t1;Name=K3A94_intron-g15509.t1;Parent=K3A94_transcript-g15509.t1
contig_6	AUGUSTUS	exon	7898175	7898603	.	-	.	ID=K3A94_exon-g15509.t1;Name=K3A94_exon-g15509.t1;Parent=K3A94_transcript-g15509.t1
contig_6	AUGUSTUS	CDS	7898175	7898603	1	-	0	ID=K3A94_CDS-g15509.t1;Name=K3A94_CDS-g15509.t1;Parent=K3A94_transcript-g15509.t1
contig_6	AUGUSTUS	intron	7898604	7898830	1	-	.	ID=K3A94_intron-g15509.t1;Name=K3A94_intron-g15509.t1;Parent=K3A94_transcript-g15509.t1
contig_6	AUGUSTUS	exon	7898831	7898910	.	-	.	ID=K3A94_exon-g15509.t1;Name=K3A94_exon-g15509.t1;Parent=K3A94_transcript-g15509.t1
contig_6	AUGUSTUS	CDS	7898831	7898910	1	-	2	ID=K3A94_CDS-g15509.t1;Name=K3A94_CDS-g15509.t1;Parent=K3A94_transcript-g15509.t1
contig_6	AUGUSTUS	intron	7898911	7901014	1	-	.	ID=K3A94_intron-g15509.t1;Name=K3A94_intron-g15509.t1;Parent=K3A94_transcript-g15509.t1
contig_6	AUGUSTUS	exon	7901015	7901387	.	-	.	ID=K3A94_exon-g15509.t1;Name=K3A94_exon-g15509.t1;Parent=K3A94_transcript-g15509.t1
contig_6	AUGUSTUS	CDS	7901015	7901387	1	-	0	ID=K3A94_CDS-g15509.t1;Name=K3A94_CDS-g15509.t1;Parent=K3A94_transcript-g15509.t1
contig_6	AUGUSTUS	intron	7901388	7901452	1	-	.	ID=K3A94_intron-g15509.t1;Name=K3A94_intron-g15509.t1;Parent=K3A94_transcript-g15509.t1
contig_6	AUGUSTUS	exon	7901453	7901461	.	-	.	ID=K3A94_exon-g15509.t1;Name=K3A94_exon-g15509.t1;Parent=K3A94_transcript-g15509.t1
contig_6	AUGUSTUS	CDS	7901453	7901461	1	-	0	ID=K3A94_CDS-g15509.t1;Name=K3A94_CDS-g15509.t1;Parent=K3A94_transcript-g15509.t1
contig_6	AUGUSTUS	start_codon	7901459	7901461	.	-	0	ID=K3A94_start_codon-g15509.t1;Name=K3A94_start_codon-g15509.t1;Parent=K3A94_transcript-g15509.t1
contig_6	AUGUSTUS	gene	7902685	7906885	0.97	-	.	ID=K3A94_g15510;Name=K3A94_g15510
contig_6	AUGUSTUS	transcript	7902685	7906885	0.97	-	.	ID=K3A94_transcript-g15510.t1;Name=K3A94_transcript-g15510.t1;Parent=K3A94_g15510
contig_6	AUGUSTUS	stop_codon	7902685	7902687	.	-	0	ID=K3A94_stop_codon-g15510.t1;Name=K3A94_stop_codon-g15510.t1;Parent=K3A94_transcript-g15510.t1
contig_6	AUGUSTUS	exon	7902685	7902855	.	-	.	ID=K3A94_exon-g15510.t1;Name=K3A94_exon-g15510.t1;Parent=K3A94_transcript-g15510.t1
contig_6	AUGUSTUS	CDS	7902685	7902855	1	-	0	ID=K3A94_CDS-g15510.t1;Name=K3A94_CDS-g15510.t1;Parent=K3A94_transcript-g15510.t1
contig_6	AUGUSTUS	intron	7902856	7902986	1	-	.	ID=K3A94_intron-g15510.t1;Name=K3A94_intron-g15510.t1;Parent=K3A94_transcript-g15510.t1
contig_6	AUGUSTUS	exon	7902987	7903139	.	-	.	ID=K3A94_exon-g15510.t1;Name=K3A94_exon-g15510.t1;Parent=K3A94_transcript-g15510.t1
contig_6	AUGUSTUS	CDS	7902987	7903139	1	-	0	ID=K3A94_CDS-g15510.t1;Name=K3A94_CDS-g15510.t1;Parent=K3A94_transcript-g15510.t1
contig_6	AUGUSTUS	intron	7903140	7903207	1	-	.	ID=K3A94_intron-g15510.t1;Name=K3A94_intron-g15510.t1;Parent=K3A94_transcript-g15510.t1
contig_6	AUGUSTUS	exon	7903208	7903323	.	-	.	ID=K3A94_exon-g15510.t1;Name=K3A94_exon-g15510.t1;Parent=K3A94_transcript-g15510.t1
contig_6	AUGUSTUS	CDS	7903208	7903323	1	-	2	ID=K3A94_CDS-g15510.t1;Name=K3A94_CDS-g15510.t1;Parent=K3A94_transcript-g15510.t1
contig_6	AUGUSTUS	intron	7903324	7903379	1	-	.	ID=K3A94_intron-g15510.t1;Name=K3A94_intron-g15510.t1;Parent=K3A94_transcript-g15510.t1
contig_6	AUGUSTUS	exon	7903380	7903813	.	-	.	ID=K3A94_exon-g15510.t1;Name=K3A94_exon-g15510.t1;Parent=K3A94_transcript-g15510.t1
contig_6	AUGUSTUS	CDS	7903380	7903813	1	-	1	ID=K3A94_CDS-g15510.t1;Name=K3A94_CDS-g15510.t1;Parent=K3A94_transcript-g15510.t1
contig_6	AUGUSTUS	intron	7903814	7903869	1	-	.	ID=K3A94_intron-g15510.t1;Name=K3A94_intron-g15510.t1;Parent=K3A94_transcript-g15510.t1
contig_6	AUGUSTUS	exon	7903870	7904007	.	-	.	ID=K3A94_exon-g15510.t1;Name=K3A94_exon-g15510.t1;Parent=K3A94_transcript-g15510.t1
contig_6	AUGUSTUS	CDS	7903870	7904007	1	-	1	ID=K3A94_CDS-g15510.t1;Name=K3A94_CDS-g15510.t1;Parent=K3A94_transcript-g15510.t1
contig_6	AUGUSTUS	intron	7904008	7904071	1	-	.	ID=K3A94_intron-g15510.t1;Name=K3A94_intron-g15510.t1;Parent=K3A94_transcript-g15510.t1
contig_6	AUGUSTUS	exon	7904072	7904210	.	-	.	ID=K3A94_exon-g15510.t1;Name=K3A94_exon-g15510.t1;Parent=K3A94_transcript-g15510.t1
contig_6	AUGUSTUS	CDS	7904072	7904210	1	-	2	ID=K3A94_CDS-g15510.t1;Name=K3A94_CDS-g15510.t1;Parent=K3A94_transcript-g15510.t1
contig_6	AUGUSTUS	intron	7904211	7904274	1	-	.	ID=K3A94_intron-g15510.t1;Name=K3A94_intron-g15510.t1;Parent=K3A94_transcript-g15510.t1
contig_6	AUGUSTUS	exon	7904275	7904359	.	-	.	ID=K3A94_exon-g15510.t1;Name=K3A94_exon-g15510.t1;Parent=K3A94_transcript-g15510.t1
contig_6	AUGUSTUS	CDS	7904275	7904359	1	-	0	ID=K3A94_CDS-g15510.t1;Name=K3A94_CDS-g15510.t1;Parent=K3A94_transcript-g15510.t1
contig_6	AUGUSTUS	intron	7904360	7904417	1	-	.	ID=K3A94_intron-g15510.t1;Name=K3A94_intron-g15510.t1;Parent=K3A94_transcript-g15510.t1
contig_6	AUGUSTUS	exon	7904418	7904637	.	-	.	ID=K3A94_exon-g15510.t1;Name=K3A94_exon-g15510.t1;Parent=K3A94_transcript-g15510.t1
contig_6	AUGUSTUS	CDS	7904418	7904637	1	-	1	ID=K3A94_CDS-g15510.t1;Name=K3A94_CDS-g15510.t1;Parent=K3A94_transcript-g15510.t1
contig_6	AUGUSTUS	intron	7904638	7904685	1	-	.	ID=K3A94_intron-g15510.t1;Name=K3A94_intron-g15510.t1;Parent=K3A94_transcript-g15510.t1
contig_6	AUGUSTUS	exon	7904686	7904906	.	-	.	ID=K3A94_exon-g15510.t1;Name=K3A94_exon-g15510.t1;Parent=K3A94_transcript-g15510.t1
contig_6	AUGUSTUS	CDS	7904686	7904906	1	-	0	ID=K3A94_CDS-g15510.t1;Name=K3A94_CDS-g15510.t1;Parent=K3A94_transcript-g15510.t1
contig_6	AUGUSTUS	intron	7904907	7904957	1	-	.	ID=K3A94_intron-g15510.t1;Name=K3A94_intron-g15510.t1;Parent=K3A94_transcript-g15510.t1
contig_6	AUGUSTUS	exon	7904958	7905110	.	-	.	ID=K3A94_exon-g15510.t1;Name=K3A94_exon-g15510.t1;Parent=K3A94_transcript-g15510.t1
contig_6	AUGUSTUS	CDS	7904958	7905110	1	-	0	ID=K3A94_CDS-g15510.t1;Name=K3A94_CDS-g15510.t1;Parent=K3A94_transcript-g15510.t1
contig_6	AUGUSTUS	intron	7905111	7905174	1	-	.	ID=K3A94_intron-g15510.t1;Name=K3A94_intron-g15510.t1;Parent=K3A94_transcript-g15510.t1
contig_6	AUGUSTUS	exon	7905175	7905339	.	-	.	ID=K3A94_exon-g15510.t1;Name=K3A94_exon-g15510.t1;Parent=K3A94_transcript-g15510.t1
contig_6	AUGUSTUS	CDS	7905175	7905339	1	-	0	ID=K3A94_CDS-g15510.t1;Name=K3A94_CDS-g15510.t1;Parent=K3A94_transcript-g15510.t1
contig_6	AUGUSTUS	intron	7905340	7905742	1	-	.	ID=K3A94_intron-g15510.t1;Name=K3A94_intron-g15510.t1;Parent=K3A94_transcript-g15510.t1
contig_6	AUGUSTUS	exon	7905743	7905884	.	-	.	ID=K3A94_exon-g15510.t1;Name=K3A94_exon-g15510.t1;Parent=K3A94_transcript-g15510.t1
contig_6	AUGUSTUS	CDS	7905743	7905884	1	-	1	ID=K3A94_CDS-g15510.t1;Name=K3A94_CDS-g15510.t1;Parent=K3A94_transcript-g15510.t1
contig_6	AUGUSTUS	intron	7905885	7906165	1	-	.	ID=K3A94_intron-g15510.t1;Name=K3A94_intron-g15510.t1;Parent=K3A94_transcript-g15510.t1
contig_6	AUGUSTUS	exon	7906166	7906523	.	-	.	ID=K3A94_exon-g15510.t1;Name=K3A94_exon-g15510.t1;Parent=K3A94_transcript-g15510.t1
contig_6	AUGUSTUS	CDS	7906166	7906523	1	-	2	ID=K3A94_CDS-g15510.t1;Name=K3A94_CDS-g15510.t1;Parent=K3A94_transcript-g15510.t1
contig_6	AUGUSTUS	intron	7906524	7906590	1	-	.	ID=K3A94_intron-g15510.t1;Name=K3A94_intron-g15510.t1;Parent=K3A94_transcript-g15510.t1
contig_6	AUGUSTUS	exon	7906591	7906737	.	-	.	ID=K3A94_exon-g15510.t1;Name=K3A94_exon-g15510.t1;Parent=K3A94_transcript-g15510.t1
contig_6	AUGUSTUS	CDS	7906591	7906737	1	-	2	ID=K3A94_CDS-g15510.t1;Name=K3A94_CDS-g15510.t1;Parent=K3A94_transcript-g15510.t1
contig_6	AUGUSTUS	intron	7906738	7906800	1	-	.	ID=K3A94_intron-g15510.t1;Name=K3A94_intron-g15510.t1;Parent=K3A94_transcript-g15510.t1
contig_6	AUGUSTUS	exon	7906801	7906885	.	-	.	ID=K3A94_exon-g15510.t1;Name=K3A94_exon-g15510.t1;Parent=K3A94_transcript-g15510.t1
contig_6	AUGUSTUS	CDS	7906801	7906885	0.97	-	0	ID=K3A94_CDS-g15510.t1;Name=K3A94_CDS-g15510.t1;Parent=K3A94_transcript-g15510.t1
contig_6	AUGUSTUS	start_codon	7906883	7906885	.	-	0	ID=K3A94_start_codon-g15510.t1;Name=K3A94_start_codon-g15510.t1;Parent=K3A94_transcript-g15510.t1
contig_6	AUGUSTUS	gene	7908137	7908733	0.4	-	.	ID=K3A94_g15511;Name=K3A94_g15511
contig_6	GeneMark.hmm	gene	7908137	7908814	.	-	.	ID=K3A94_6137_g;Name=K3A94_6137_g
contig_6	AUGUSTUS	transcript	7908137	7908733	0.4	-	.	ID=K3A94_transcript-g15511.t1;Name=K3A94_transcript-g15511.t1;Parent=K3A94_g15511
contig_6	GeneMark.hmm	transcript	7908137	7908814	.	-	.	ID=K3A94_transcript-6137_t;Name=K3A94_transcript-6137_t;Parent=K3A94_6137_g
contig_6	AUGUSTUS	stop_codon	7908137	7908139	.	-	0	ID=K3A94_stop_codon-g15511.t1;Name=K3A94_stop_codon-g15511.t1;Parent=K3A94_transcript-g15511.t1
contig_6	GeneMark.hmm	stop_codon	7908137	7908139	.	-	0	ID=K3A94_stop_codon-6137_t;Name=K3A94_stop_codon-6137_t;Parent=K3A94_transcript-6137_t
contig_6	AUGUSTUS	exon	7908137	7908399	.	-	.	ID=K3A94_exon-g15511.t1;Name=K3A94_exon-g15511.t1;Parent=K3A94_transcript-g15511.t1
contig_6	GeneMark.hmm	exon	7908137	7908399	0	-	.	ID=K3A94_exon-6137_t;Name=K3A94_exon-6137_t;Parent=K3A94_transcript-6137_t
contig_6	AUGUSTUS	CDS	7908137	7908399	0.98	-	2	ID=K3A94_CDS-g15511.t1;Name=K3A94_CDS-g15511.t1;Parent=K3A94_transcript-g15511.t1
contig_6	GeneMark.hmm	CDS	7908137	7908399	.	-	2	ID=K3A94_CDS-6137_t;Name=K3A94_CDS-6137_t;Parent=K3A94_transcript-6137_t
contig_6	AUGUSTUS	intron	7908400	7908681	1	-	.	ID=K3A94_intron-g15511.t1;Name=K3A94_intron-g15511.t1;Parent=K3A94_transcript-g15511.t1
contig_6	AUGUSTUS	exon	7908682	7908733	.	-	.	ID=K3A94_exon-g15511.t1;Name=K3A94_exon-g15511.t1;Parent=K3A94_transcript-g15511.t1
contig_6	GeneMark.hmm	exon	7908682	7908814	0	-	.	ID=K3A94_exon-6137_t;Name=K3A94_exon-6137_t;Parent=K3A94_transcript-6137_t
contig_6	AUGUSTUS	CDS	7908682	7908733	0.4	-	0	ID=K3A94_CDS-g15511.t1;Name=K3A94_CDS-g15511.t1;Parent=K3A94_transcript-g15511.t1
contig_6	GeneMark.hmm	CDS	7908682	7908814	.	-	0	ID=K3A94_CDS-6137_t;Name=K3A94_CDS-6137_t;Parent=K3A94_transcript-6137_t
contig_6	AUGUSTUS	start_codon	7908731	7908733	.	-	0	ID=K3A94_start_codon-g15511.t1;Name=K3A94_start_codon-g15511.t1;Parent=K3A94_transcript-g15511.t1
contig_6	GeneMark.hmm	start_codon	7908812	7908814	.	-	0	ID=K3A94_start_codon-6137_t;Name=K3A94_start_codon-6137_t;Parent=K3A94_transcript-6137_t
contig_6	AUGUSTUS	gene	7910990	7927402	0.94	+	.	ID=K3A94_g15512;Name=K3A94_g15512
contig_6	AUGUSTUS	transcript	7910990	7927402	0.94	+	.	ID=K3A94_transcript-g15512.t1;Name=K3A94_transcript-g15512.t1;Parent=K3A94_g15512
contig_6	AUGUSTUS	start_codon	7910990	7910992	.	+	0	ID=K3A94_start_codon-g15512.t1;Name=K3A94_start_codon-g15512.t1;Parent=K3A94_transcript-g15512.t1
contig_6	AUGUSTUS	exon	7910990	7911026	.	+	.	ID=K3A94_exon-g15512.t1;Name=K3A94_exon-g15512.t1;Parent=K3A94_transcript-g15512.t1
contig_6	AUGUSTUS	CDS	7910990	7911026	0.95	+	0	ID=K3A94_CDS-g15512.t1;Name=K3A94_CDS-g15512.t1;Parent=K3A94_transcript-g15512.t1
contig_6	AUGUSTUS	intron	7911027	7920126	1	+	.	ID=K3A94_intron-g15512.t1;Name=K3A94_intron-g15512.t1;Parent=K3A94_transcript-g15512.t1
contig_6	AUGUSTUS	exon	7920127	7920326	.	+	.	ID=K3A94_exon-g15512.t1;Name=K3A94_exon-g15512.t1;Parent=K3A94_transcript-g15512.t1
contig_6	AUGUSTUS	CDS	7920127	7920326	1	+	2	ID=K3A94_CDS-g15512.t1;Name=K3A94_CDS-g15512.t1;Parent=K3A94_transcript-g15512.t1
contig_6	AUGUSTUS	intron	7920327	7920389	1	+	.	ID=K3A94_intron-g15512.t1;Name=K3A94_intron-g15512.t1;Parent=K3A94_transcript-g15512.t1
contig_6	AUGUSTUS	exon	7920390	7920666	.	+	.	ID=K3A94_exon-g15512.t1;Name=K3A94_exon-g15512.t1;Parent=K3A94_transcript-g15512.t1
contig_6	AUGUSTUS	CDS	7920390	7920666	1	+	0	ID=K3A94_CDS-g15512.t1;Name=K3A94_CDS-g15512.t1;Parent=K3A94_transcript-g15512.t1
contig_6	AUGUSTUS	intron	7920667	7920721	1	+	.	ID=K3A94_intron-g15512.t1;Name=K3A94_intron-g15512.t1;Parent=K3A94_transcript-g15512.t1
contig_6	AUGUSTUS	exon	7920722	7920863	.	+	.	ID=K3A94_exon-g15512.t1;Name=K3A94_exon-g15512.t1;Parent=K3A94_transcript-g15512.t1
contig_6	AUGUSTUS	CDS	7920722	7920863	1	+	2	ID=K3A94_CDS-g15512.t1;Name=K3A94_CDS-g15512.t1;Parent=K3A94_transcript-g15512.t1
contig_6	AUGUSTUS	intron	7920864	7921688	1	+	.	ID=K3A94_intron-g15512.t1;Name=K3A94_intron-g15512.t1;Parent=K3A94_transcript-g15512.t1
contig_6	AUGUSTUS	exon	7921689	7921852	.	+	.	ID=K3A94_exon-g15512.t1;Name=K3A94_exon-g15512.t1;Parent=K3A94_transcript-g15512.t1
contig_6	AUGUSTUS	CDS	7921689	7921852	1	+	1	ID=K3A94_CDS-g15512.t1;Name=K3A94_CDS-g15512.t1;Parent=K3A94_transcript-g15512.t1
contig_6	AUGUSTUS	intron	7921853	7926332	1	+	.	ID=K3A94_intron-g15512.t1;Name=K3A94_intron-g15512.t1;Parent=K3A94_transcript-g15512.t1
contig_6	AUGUSTUS	exon	7926333	7926460	.	+	.	ID=K3A94_exon-g15512.t1;Name=K3A94_exon-g15512.t1;Parent=K3A94_transcript-g15512.t1
contig_6	AUGUSTUS	CDS	7926333	7926460	1	+	2	ID=K3A94_CDS-g15512.t1;Name=K3A94_CDS-g15512.t1;Parent=K3A94_transcript-g15512.t1
contig_6	AUGUSTUS	intron	7926461	7926728	1	+	.	ID=K3A94_intron-g15512.t1;Name=K3A94_intron-g15512.t1;Parent=K3A94_transcript-g15512.t1
contig_6	AUGUSTUS	exon	7926729	7926951	.	+	.	ID=K3A94_exon-g15512.t1;Name=K3A94_exon-g15512.t1;Parent=K3A94_transcript-g15512.t1
contig_6	AUGUSTUS	CDS	7926729	7926951	1	+	0	ID=K3A94_CDS-g15512.t1;Name=K3A94_CDS-g15512.t1;Parent=K3A94_transcript-g15512.t1
contig_6	AUGUSTUS	intron	7926952	7927008	1	+	.	ID=K3A94_intron-g15512.t1;Name=K3A94_intron-g15512.t1;Parent=K3A94_transcript-g15512.t1
contig_6	AUGUSTUS	exon	7927009	7927141	.	+	.	ID=K3A94_exon-g15512.t1;Name=K3A94_exon-g15512.t1;Parent=K3A94_transcript-g15512.t1
contig_6	AUGUSTUS	CDS	7927009	7927141	1	+	2	ID=K3A94_CDS-g15512.t1;Name=K3A94_CDS-g15512.t1;Parent=K3A94_transcript-g15512.t1
contig_6	AUGUSTUS	intron	7927142	7927209	1	+	.	ID=K3A94_intron-g15512.t1;Name=K3A94_intron-g15512.t1;Parent=K3A94_transcript-g15512.t1
contig_6	AUGUSTUS	exon	7927210	7927402	.	+	.	ID=K3A94_exon-g15512.t1;Name=K3A94_exon-g15512.t1;Parent=K3A94_transcript-g15512.t1
contig_6	AUGUSTUS	CDS	7927210	7927402	0.99	+	1	ID=K3A94_CDS-g15512.t1;Name=K3A94_CDS-g15512.t1;Parent=K3A94_transcript-g15512.t1
contig_6	AUGUSTUS	stop_codon	7927400	7927402	.	+	0	ID=K3A94_stop_codon-g15512.t1;Name=K3A94_stop_codon-g15512.t1;Parent=K3A94_transcript-g15512.t1
contig_6	AUGUSTUS	gene	7930258	7932888	1	-	.	ID=K3A94_g15513;Name=K3A94_g15513
contig_6	GeneMark.hmm	gene	7930258	7932209	.	-	.	ID=K3A94_6139_g;Name=K3A94_6139_g
contig_6	AUGUSTUS	transcript	7930258	7932888	1	-	.	ID=K3A94_transcript-g15513.t1;Name=K3A94_transcript-g15513.t1;Parent=K3A94_g15513
contig_6	GeneMark.hmm	transcript	7930258	7932209	.	-	.	ID=K3A94_transcript-6139_t;Name=K3A94_transcript-6139_t;Parent=K3A94_6139_g
contig_6	AUGUSTUS	stop_codon	7930258	7930260	.	-	0	ID=K3A94_stop_codon-g15513.t1;Name=K3A94_stop_codon-g15513.t1;Parent=K3A94_transcript-g15513.t1
contig_6	GeneMark.hmm	stop_codon	7930258	7930260	.	-	0	ID=K3A94_stop_codon-6139_t;Name=K3A94_stop_codon-6139_t;Parent=K3A94_transcript-6139_t
contig_6	AUGUSTUS	exon	7930258	7930379	.	-	.	ID=K3A94_exon-g15513.t1;Name=K3A94_exon-g15513.t1;Parent=K3A94_transcript-g15513.t1
contig_6	GeneMark.hmm	exon	7930258	7930379	0	-	.	ID=K3A94_exon-6139_t;Name=K3A94_exon-6139_t;Parent=K3A94_transcript-6139_t
contig_6	AUGUSTUS	CDS	7930258	7930379	1	-	2	ID=K3A94_CDS-g15513.t1;Name=K3A94_CDS-g15513.t1;Parent=K3A94_transcript-g15513.t1
contig_6	GeneMark.hmm	CDS	7930258	7930379	.	-	2	ID=K3A94_CDS-6139_t;Name=K3A94_CDS-6139_t;Parent=K3A94_transcript-6139_t
contig_6	AUGUSTUS	intron	7930380	7930702	1	-	.	ID=K3A94_intron-g15513.t1;Name=K3A94_intron-g15513.t1;Parent=K3A94_transcript-g15513.t1
contig_6	AUGUSTUS	exon	7930703	7930971	.	-	.	ID=K3A94_exon-g15513.t1;Name=K3A94_exon-g15513.t1;Parent=K3A94_transcript-g15513.t1
contig_6	GeneMark.hmm	exon	7930703	7930971	0	-	.	ID=K3A94_exon-6139_t;Name=K3A94_exon-6139_t;Parent=K3A94_transcript-6139_t
contig_6	AUGUSTUS	CDS	7930703	7930971	1	-	1	ID=K3A94_CDS-g15513.t1;Name=K3A94_CDS-g15513.t1;Parent=K3A94_transcript-g15513.t1
contig_6	GeneMark.hmm	CDS	7930703	7930971	.	-	1	ID=K3A94_CDS-6139_t;Name=K3A94_CDS-6139_t;Parent=K3A94_transcript-6139_t
contig_6	AUGUSTUS	intron	7930972	7931030	1	-	.	ID=K3A94_intron-g15513.t1;Name=K3A94_intron-g15513.t1;Parent=K3A94_transcript-g15513.t1
contig_6	AUGUSTUS	exon	7931031	7931698	.	-	.	ID=K3A94_exon-g15513.t1;Name=K3A94_exon-g15513.t1;Parent=K3A94_transcript-g15513.t1
contig_6	GeneMark.hmm	exon	7931031	7931698	0	-	.	ID=K3A94_exon-6139_t;Name=K3A94_exon-6139_t;Parent=K3A94_transcript-6139_t
contig_6	AUGUSTUS	CDS	7931031	7931698	1	-	0	ID=K3A94_CDS-g15513.t1;Name=K3A94_CDS-g15513.t1;Parent=K3A94_transcript-g15513.t1
contig_6	GeneMark.hmm	CDS	7931031	7931698	.	-	0	ID=K3A94_CDS-6139_t;Name=K3A94_CDS-6139_t;Parent=K3A94_transcript-6139_t
contig_6	AUGUSTUS	intron	7931699	7931830	1	-	.	ID=K3A94_intron-g15513.t1;Name=K3A94_intron-g15513.t1;Parent=K3A94_transcript-g15513.t1
contig_6	AUGUSTUS	exon	7931831	7931911	.	-	.	ID=K3A94_exon-g15513.t1;Name=K3A94_exon-g15513.t1;Parent=K3A94_transcript-g15513.t1
contig_6	GeneMark.hmm	exon	7931831	7931911	0	-	.	ID=K3A94_exon-6139_t;Name=K3A94_exon-6139_t;Parent=K3A94_transcript-6139_t
contig_6	AUGUSTUS	CDS	7931831	7931911	1	-	0	ID=K3A94_CDS-g15513.t1;Name=K3A94_CDS-g15513.t1;Parent=K3A94_transcript-g15513.t1
contig_6	GeneMark.hmm	CDS	7931831	7931911	.	-	0	ID=K3A94_CDS-6139_t;Name=K3A94_CDS-6139_t;Parent=K3A94_transcript-6139_t
contig_6	AUGUSTUS	intron	7931912	7931960	1	-	.	ID=K3A94_intron-g15513.t1;Name=K3A94_intron-g15513.t1;Parent=K3A94_transcript-g15513.t1
contig_6	AUGUSTUS	exon	7931961	7932128	.	-	.	ID=K3A94_exon-g15513.t1;Name=K3A94_exon-g15513.t1;Parent=K3A94_transcript-g15513.t1
contig_6	GeneMark.hmm	exon	7931961	7932128	0	-	.	ID=K3A94_exon-6139_t;Name=K3A94_exon-6139_t;Parent=K3A94_transcript-6139_t
contig_6	AUGUSTUS	CDS	7931961	7932128	1	-	0	ID=K3A94_CDS-g15513.t1;Name=K3A94_CDS-g15513.t1;Parent=K3A94_transcript-g15513.t1
contig_6	GeneMark.hmm	CDS	7931961	7932128	.	-	0	ID=K3A94_CDS-6139_t;Name=K3A94_CDS-6139_t;Parent=K3A94_transcript-6139_t
contig_6	AUGUSTUS	intron	7932129	7932182	1	-	.	ID=K3A94_intron-g15513.t1;Name=K3A94_intron-g15513.t1;Parent=K3A94_transcript-g15513.t1
contig_6	AUGUSTUS	exon	7932183	7932298	.	-	.	ID=K3A94_exon-g15513.t1;Name=K3A94_exon-g15513.t1;Parent=K3A94_transcript-g15513.t1
contig_6	GeneMark.hmm	exon	7932183	7932209	0	-	.	ID=K3A94_exon-6139_t;Name=K3A94_exon-6139_t;Parent=K3A94_transcript-6139_t
contig_6	AUGUSTUS	CDS	7932183	7932298	1	-	2	ID=K3A94_CDS-g15513.t1;Name=K3A94_CDS-g15513.t1;Parent=K3A94_transcript-g15513.t1
contig_6	GeneMark.hmm	CDS	7932183	7932209	.	-	0	ID=K3A94_CDS-6139_t;Name=K3A94_CDS-6139_t;Parent=K3A94_transcript-6139_t
contig_6	GeneMark.hmm	start_codon	7932207	7932209	.	-	0	ID=K3A94_start_codon-6139_t;Name=K3A94_start_codon-6139_t;Parent=K3A94_transcript-6139_t
contig_6	AUGUSTUS	intron	7932299	7932830	1	-	.	ID=K3A94_intron-g15513.t1;Name=K3A94_intron-g15513.t1;Parent=K3A94_transcript-g15513.t1
contig_6	AUGUSTUS	exon	7932831	7932888	.	-	.	ID=K3A94_exon-g15513.t1;Name=K3A94_exon-g15513.t1;Parent=K3A94_transcript-g15513.t1
contig_6	AUGUSTUS	CDS	7932831	7932888	1	-	0	ID=K3A94_CDS-g15513.t1;Name=K3A94_CDS-g15513.t1;Parent=K3A94_transcript-g15513.t1
contig_6	AUGUSTUS	start_codon	7932886	7932888	.	-	0	ID=K3A94_start_codon-g15513.t1;Name=K3A94_start_codon-g15513.t1;Parent=K3A94_transcript-g15513.t1
contig_6	AUGUSTUS	gene	7935125	7936741	0.5	-	.	ID=K3A94_g15514;Name=K3A94_g15514
contig_6	AUGUSTUS	transcript	7935125	7936741	0.5	-	.	ID=K3A94_transcript-g15514.t1;Name=K3A94_transcript-g15514.t1;Parent=K3A94_g15514
contig_6	AUGUSTUS	stop_codon	7935125	7935127	.	-	0	ID=K3A94_stop_codon-g15514.t1;Name=K3A94_stop_codon-g15514.t1;Parent=K3A94_transcript-g15514.t1
contig_6	AUGUSTUS	exon	7935125	7936741	.	-	.	ID=K3A94_exon-g15514.t1;Name=K3A94_exon-g15514.t1;Parent=K3A94_transcript-g15514.t1
contig_6	AUGUSTUS	CDS	7935125	7936741	0.5	-	0	ID=K3A94_CDS-g15514.t1;Name=K3A94_CDS-g15514.t1;Parent=K3A94_transcript-g15514.t1
contig_6	AUGUSTUS	start_codon	7936739	7936741	.	-	0	ID=K3A94_start_codon-g15514.t1;Name=K3A94_start_codon-g15514.t1;Parent=K3A94_transcript-g15514.t1
contig_6	AUGUSTUS	gene	7937989	7939748	0.98	+	.	ID=K3A94_g15515;Name=K3A94_g15515
contig_6	GeneMark.hmm	gene	7937989	7939253	.	+	.	ID=K3A94_6141_g;Name=K3A94_6141_g
contig_6	AUGUSTUS	transcript	7937989	7939748	0.98	+	.	ID=K3A94_transcript-g15515.t1;Name=K3A94_transcript-g15515.t1;Parent=K3A94_g15515
contig_6	GeneMark.hmm	transcript	7937989	7939253	.	+	.	ID=K3A94_transcript-6141_t;Name=K3A94_transcript-6141_t;Parent=K3A94_6141_g
contig_6	AUGUSTUS	start_codon	7937989	7937991	.	+	0	ID=K3A94_start_codon-g15515.t1;Name=K3A94_start_codon-g15515.t1;Parent=K3A94_transcript-g15515.t1
contig_6	GeneMark.hmm	start_codon	7937989	7937991	.	+	0	ID=K3A94_start_codon-6141_t;Name=K3A94_start_codon-6141_t;Parent=K3A94_transcript-6141_t
contig_6	AUGUSTUS	exon	7937989	7938008	.	+	.	ID=K3A94_exon-g15515.t1;Name=K3A94_exon-g15515.t1;Parent=K3A94_transcript-g15515.t1
contig_6	GeneMark.hmm	exon	7937989	7938008	0	+	.	ID=K3A94_exon-6141_t;Name=K3A94_exon-6141_t;Parent=K3A94_transcript-6141_t
contig_6	AUGUSTUS	CDS	7937989	7938008	1	+	0	ID=K3A94_CDS-g15515.t1;Name=K3A94_CDS-g15515.t1;Parent=K3A94_transcript-g15515.t1
contig_6	GeneMark.hmm	CDS	7937989	7938008	.	+	0	ID=K3A94_CDS-6141_t;Name=K3A94_CDS-6141_t;Parent=K3A94_transcript-6141_t
contig_6	AUGUSTUS	intron	7938009	7938064	1	+	.	ID=K3A94_intron-g15515.t1;Name=K3A94_intron-g15515.t1;Parent=K3A94_transcript-g15515.t1
contig_6	AUGUSTUS	exon	7938065	7938188	.	+	.	ID=K3A94_exon-g15515.t1;Name=K3A94_exon-g15515.t1;Parent=K3A94_transcript-g15515.t1
contig_6	GeneMark.hmm	exon	7938065	7938188	0	+	.	ID=K3A94_exon-6141_t;Name=K3A94_exon-6141_t;Parent=K3A94_transcript-6141_t
contig_6	AUGUSTUS	CDS	7938065	7938188	1	+	1	ID=K3A94_CDS-g15515.t1;Name=K3A94_CDS-g15515.t1;Parent=K3A94_transcript-g15515.t1
contig_6	GeneMark.hmm	CDS	7938065	7938188	.	+	1	ID=K3A94_CDS-6141_t;Name=K3A94_CDS-6141_t;Parent=K3A94_transcript-6141_t
contig_6	AUGUSTUS	intron	7938189	7938260	1	+	.	ID=K3A94_intron-g15515.t1;Name=K3A94_intron-g15515.t1;Parent=K3A94_transcript-g15515.t1
contig_6	AUGUSTUS	exon	7938261	7939249	.	+	.	ID=K3A94_exon-g15515.t1;Name=K3A94_exon-g15515.t1;Parent=K3A94_transcript-g15515.t1
contig_6	GeneMark.hmm	exon	7938261	7939253	0	+	.	ID=K3A94_exon-6141_t;Name=K3A94_exon-6141_t;Parent=K3A94_transcript-6141_t
contig_6	AUGUSTUS	CDS	7938261	7939249	0.98	+	0	ID=K3A94_CDS-g15515.t1;Name=K3A94_CDS-g15515.t1;Parent=K3A94_transcript-g15515.t1
contig_6	GeneMark.hmm	CDS	7938261	7939253	.	+	0	ID=K3A94_CDS-6141_t;Name=K3A94_CDS-6141_t;Parent=K3A94_transcript-6141_t
contig_6	AUGUSTUS	intron	7939250	7939657	1	+	.	ID=K3A94_intron-g15515.t1;Name=K3A94_intron-g15515.t1;Parent=K3A94_transcript-g15515.t1
contig_6	GeneMark.hmm	stop_codon	7939251	7939253	.	+	0	ID=K3A94_stop_codon-6141_t;Name=K3A94_stop_codon-6141_t;Parent=K3A94_transcript-6141_t
contig_6	AUGUSTUS	exon	7939658	7939748	.	+	.	ID=K3A94_exon-g15515.t1;Name=K3A94_exon-g15515.t1;Parent=K3A94_transcript-g15515.t1
contig_6	AUGUSTUS	CDS	7939658	7939748	1	+	1	ID=K3A94_CDS-g15515.t1;Name=K3A94_CDS-g15515.t1;Parent=K3A94_transcript-g15515.t1
contig_6	AUGUSTUS	stop_codon	7939746	7939748	.	+	0	ID=K3A94_stop_codon-g15515.t1;Name=K3A94_stop_codon-g15515.t1;Parent=K3A94_transcript-g15515.t1
contig_6	AUGUSTUS	gene	7943086	7945442	1	-	.	ID=K3A94_g15516;Name=K3A94_g15516
contig_6	AUGUSTUS	transcript	7943086	7945442	1	-	.	ID=K3A94_transcript-g15516.t1;Name=K3A94_transcript-g15516.t1;Parent=K3A94_g15516
contig_6	AUGUSTUS	stop_codon	7943086	7943088	.	-	0	ID=K3A94_stop_codon-g15516.t1;Name=K3A94_stop_codon-g15516.t1;Parent=K3A94_transcript-g15516.t1
contig_6	AUGUSTUS	exon	7943086	7943735	.	-	.	ID=K3A94_exon-g15516.t1;Name=K3A94_exon-g15516.t1;Parent=K3A94_transcript-g15516.t1
contig_6	AUGUSTUS	CDS	7943086	7943735	1	-	2	ID=K3A94_CDS-g15516.t1;Name=K3A94_CDS-g15516.t1;Parent=K3A94_transcript-g15516.t1
contig_6	AUGUSTUS	intron	7943736	7943806	1	-	.	ID=K3A94_intron-g15516.t1;Name=K3A94_intron-g15516.t1;Parent=K3A94_transcript-g15516.t1
contig_6	AUGUSTUS	exon	7943807	7943944	.	-	.	ID=K3A94_exon-g15516.t1;Name=K3A94_exon-g15516.t1;Parent=K3A94_transcript-g15516.t1
contig_6	AUGUSTUS	CDS	7943807	7943944	1	-	2	ID=K3A94_CDS-g15516.t1;Name=K3A94_CDS-g15516.t1;Parent=K3A94_transcript-g15516.t1
contig_6	AUGUSTUS	intron	7943945	7944022	1	-	.	ID=K3A94_intron-g15516.t1;Name=K3A94_intron-g15516.t1;Parent=K3A94_transcript-g15516.t1
contig_6	AUGUSTUS	exon	7944023	7944211	.	-	.	ID=K3A94_exon-g15516.t1;Name=K3A94_exon-g15516.t1;Parent=K3A94_transcript-g15516.t1
contig_6	AUGUSTUS	CDS	7944023	7944211	1	-	2	ID=K3A94_CDS-g15516.t1;Name=K3A94_CDS-g15516.t1;Parent=K3A94_transcript-g15516.t1
contig_6	AUGUSTUS	intron	7944212	7944275	1	-	.	ID=K3A94_intron-g15516.t1;Name=K3A94_intron-g15516.t1;Parent=K3A94_transcript-g15516.t1
contig_6	AUGUSTUS	exon	7944276	7944453	.	-	.	ID=K3A94_exon-g15516.t1;Name=K3A94_exon-g15516.t1;Parent=K3A94_transcript-g15516.t1
contig_6	AUGUSTUS	CDS	7944276	7944453	1	-	0	ID=K3A94_CDS-g15516.t1;Name=K3A94_CDS-g15516.t1;Parent=K3A94_transcript-g15516.t1
contig_6	AUGUSTUS	intron	7944454	7944858	1	-	.	ID=K3A94_intron-g15516.t1;Name=K3A94_intron-g15516.t1;Parent=K3A94_transcript-g15516.t1
contig_6	AUGUSTUS	exon	7944859	7945113	.	-	.	ID=K3A94_exon-g15516.t1;Name=K3A94_exon-g15516.t1;Parent=K3A94_transcript-g15516.t1
contig_6	AUGUSTUS	CDS	7944859	7945113	1	-	0	ID=K3A94_CDS-g15516.t1;Name=K3A94_CDS-g15516.t1;Parent=K3A94_transcript-g15516.t1
contig_6	AUGUSTUS	intron	7945114	7945232	1	-	.	ID=K3A94_intron-g15516.t1;Name=K3A94_intron-g15516.t1;Parent=K3A94_transcript-g15516.t1
contig_6	AUGUSTUS	exon	7945233	7945442	.	-	.	ID=K3A94_exon-g15516.t1;Name=K3A94_exon-g15516.t1;Parent=K3A94_transcript-g15516.t1
contig_6	AUGUSTUS	CDS	7945233	7945442	1	-	0	ID=K3A94_CDS-g15516.t1;Name=K3A94_CDS-g15516.t1;Parent=K3A94_transcript-g15516.t1
contig_6	AUGUSTUS	start_codon	7945440	7945442	.	-	0	ID=K3A94_start_codon-g15516.t1;Name=K3A94_start_codon-g15516.t1;Parent=K3A94_transcript-g15516.t1
contig_6	AUGUSTUS	gene	7946504	7951666	0.96	-	.	ID=K3A94_g15517;Name=K3A94_g15517
contig_6	AUGUSTUS	transcript	7946504	7951666	0.96	-	.	ID=K3A94_transcript-g15517.t1;Name=K3A94_transcript-g15517.t1;Parent=K3A94_g15517
contig_6	AUGUSTUS	stop_codon	7946504	7946506	.	-	0	ID=K3A94_stop_codon-g15517.t1;Name=K3A94_stop_codon-g15517.t1;Parent=K3A94_transcript-g15517.t1
contig_6	AUGUSTUS	exon	7946504	7947083	.	-	.	ID=K3A94_exon-g15517.t1;Name=K3A94_exon-g15517.t1;Parent=K3A94_transcript-g15517.t1
contig_6	AUGUSTUS	CDS	7946504	7947083	1	-	1	ID=K3A94_CDS-g15517.t1;Name=K3A94_CDS-g15517.t1;Parent=K3A94_transcript-g15517.t1
contig_6	AUGUSTUS	intron	7947084	7947137	1	-	.	ID=K3A94_intron-g15517.t1;Name=K3A94_intron-g15517.t1;Parent=K3A94_transcript-g15517.t1
contig_6	AUGUSTUS	exon	7947138	7947274	.	-	.	ID=K3A94_exon-g15517.t1;Name=K3A94_exon-g15517.t1;Parent=K3A94_transcript-g15517.t1
contig_6	AUGUSTUS	CDS	7947138	7947274	1	-	0	ID=K3A94_CDS-g15517.t1;Name=K3A94_CDS-g15517.t1;Parent=K3A94_transcript-g15517.t1
contig_6	AUGUSTUS	intron	7947275	7947484	1	-	.	ID=K3A94_intron-g15517.t1;Name=K3A94_intron-g15517.t1;Parent=K3A94_transcript-g15517.t1
contig_6	AUGUSTUS	exon	7947485	7947700	.	-	.	ID=K3A94_exon-g15517.t1;Name=K3A94_exon-g15517.t1;Parent=K3A94_transcript-g15517.t1
contig_6	AUGUSTUS	CDS	7947485	7947700	1	-	0	ID=K3A94_CDS-g15517.t1;Name=K3A94_CDS-g15517.t1;Parent=K3A94_transcript-g15517.t1
contig_6	AUGUSTUS	intron	7947701	7947760	1	-	.	ID=K3A94_intron-g15517.t1;Name=K3A94_intron-g15517.t1;Parent=K3A94_transcript-g15517.t1
contig_6	AUGUSTUS	exon	7947761	7948090	.	-	.	ID=K3A94_exon-g15517.t1;Name=K3A94_exon-g15517.t1;Parent=K3A94_transcript-g15517.t1
contig_6	AUGUSTUS	CDS	7947761	7948090	1	-	0	ID=K3A94_CDS-g15517.t1;Name=K3A94_CDS-g15517.t1;Parent=K3A94_transcript-g15517.t1
contig_6	AUGUSTUS	intron	7948091	7948145	1	-	.	ID=K3A94_intron-g15517.t1;Name=K3A94_intron-g15517.t1;Parent=K3A94_transcript-g15517.t1
contig_6	AUGUSTUS	exon	7948146	7948308	.	-	.	ID=K3A94_exon-g15517.t1;Name=K3A94_exon-g15517.t1;Parent=K3A94_transcript-g15517.t1
contig_6	AUGUSTUS	CDS	7948146	7948308	1	-	1	ID=K3A94_CDS-g15517.t1;Name=K3A94_CDS-g15517.t1;Parent=K3A94_transcript-g15517.t1
contig_6	AUGUSTUS	intron	7948309	7948378	1	-	.	ID=K3A94_intron-g15517.t1;Name=K3A94_intron-g15517.t1;Parent=K3A94_transcript-g15517.t1
contig_6	AUGUSTUS	exon	7948379	7948749	.	-	.	ID=K3A94_exon-g15517.t1;Name=K3A94_exon-g15517.t1;Parent=K3A94_transcript-g15517.t1
contig_6	AUGUSTUS	CDS	7948379	7948749	1	-	0	ID=K3A94_CDS-g15517.t1;Name=K3A94_CDS-g15517.t1;Parent=K3A94_transcript-g15517.t1
contig_6	AUGUSTUS	intron	7948750	7948808	1	-	.	ID=K3A94_intron-g15517.t1;Name=K3A94_intron-g15517.t1;Parent=K3A94_transcript-g15517.t1
contig_6	AUGUSTUS	exon	7948809	7949214	.	-	.	ID=K3A94_exon-g15517.t1;Name=K3A94_exon-g15517.t1;Parent=K3A94_transcript-g15517.t1
contig_6	AUGUSTUS	CDS	7948809	7949214	1	-	1	ID=K3A94_CDS-g15517.t1;Name=K3A94_CDS-g15517.t1;Parent=K3A94_transcript-g15517.t1
contig_6	AUGUSTUS	intron	7949215	7949277	1	-	.	ID=K3A94_intron-g15517.t1;Name=K3A94_intron-g15517.t1;Parent=K3A94_transcript-g15517.t1
contig_6	AUGUSTUS	exon	7949278	7949487	.	-	.	ID=K3A94_exon-g15517.t1;Name=K3A94_exon-g15517.t1;Parent=K3A94_transcript-g15517.t1
contig_6	AUGUSTUS	CDS	7949278	7949487	1	-	1	ID=K3A94_CDS-g15517.t1;Name=K3A94_CDS-g15517.t1;Parent=K3A94_transcript-g15517.t1
contig_6	AUGUSTUS	intron	7949488	7949577	1	-	.	ID=K3A94_intron-g15517.t1;Name=K3A94_intron-g15517.t1;Parent=K3A94_transcript-g15517.t1
contig_6	AUGUSTUS	exon	7949578	7949738	.	-	.	ID=K3A94_exon-g15517.t1;Name=K3A94_exon-g15517.t1;Parent=K3A94_transcript-g15517.t1
contig_6	AUGUSTUS	CDS	7949578	7949738	1	-	0	ID=K3A94_CDS-g15517.t1;Name=K3A94_CDS-g15517.t1;Parent=K3A94_transcript-g15517.t1
contig_6	AUGUSTUS	intron	7949739	7949983	1	-	.	ID=K3A94_intron-g15517.t1;Name=K3A94_intron-g15517.t1;Parent=K3A94_transcript-g15517.t1
contig_6	AUGUSTUS	exon	7949984	7950298	.	-	.	ID=K3A94_exon-g15517.t1;Name=K3A94_exon-g15517.t1;Parent=K3A94_transcript-g15517.t1
contig_6	AUGUSTUS	CDS	7949984	7950298	1	-	0	ID=K3A94_CDS-g15517.t1;Name=K3A94_CDS-g15517.t1;Parent=K3A94_transcript-g15517.t1
contig_6	AUGUSTUS	intron	7950299	7950711	1	-	.	ID=K3A94_intron-g15517.t1;Name=K3A94_intron-g15517.t1;Parent=K3A94_transcript-g15517.t1
contig_6	AUGUSTUS	exon	7950712	7951005	.	-	.	ID=K3A94_exon-g15517.t1;Name=K3A94_exon-g15517.t1;Parent=K3A94_transcript-g15517.t1
contig_6	AUGUSTUS	CDS	7950712	7951005	1	-	0	ID=K3A94_CDS-g15517.t1;Name=K3A94_CDS-g15517.t1;Parent=K3A94_transcript-g15517.t1
contig_6	AUGUSTUS	intron	7951006	7951062	1	-	.	ID=K3A94_intron-g15517.t1;Name=K3A94_intron-g15517.t1;Parent=K3A94_transcript-g15517.t1
contig_6	AUGUSTUS	exon	7951063	7951221	.	-	.	ID=K3A94_exon-g15517.t1;Name=K3A94_exon-g15517.t1;Parent=K3A94_transcript-g15517.t1
contig_6	AUGUSTUS	CDS	7951063	7951221	1	-	0	ID=K3A94_CDS-g15517.t1;Name=K3A94_CDS-g15517.t1;Parent=K3A94_transcript-g15517.t1
contig_6	AUGUSTUS	intron	7951222	7951279	1	-	.	ID=K3A94_intron-g15517.t1;Name=K3A94_intron-g15517.t1;Parent=K3A94_transcript-g15517.t1
contig_6	AUGUSTUS	exon	7951280	7951419	.	-	.	ID=K3A94_exon-g15517.t1;Name=K3A94_exon-g15517.t1;Parent=K3A94_transcript-g15517.t1
contig_6	AUGUSTUS	CDS	7951280	7951419	1	-	2	ID=K3A94_CDS-g15517.t1;Name=K3A94_CDS-g15517.t1;Parent=K3A94_transcript-g15517.t1
contig_6	AUGUSTUS	intron	7951420	7951483	1	-	.	ID=K3A94_intron-g15517.t1;Name=K3A94_intron-g15517.t1;Parent=K3A94_transcript-g15517.t1
contig_6	AUGUSTUS	exon	7951484	7951598	.	-	.	ID=K3A94_exon-g15517.t1;Name=K3A94_exon-g15517.t1;Parent=K3A94_transcript-g15517.t1
contig_6	AUGUSTUS	CDS	7951484	7951598	1	-	0	ID=K3A94_CDS-g15517.t1;Name=K3A94_CDS-g15517.t1;Parent=K3A94_transcript-g15517.t1
contig_6	AUGUSTUS	intron	7951599	7951651	1	-	.	ID=K3A94_intron-g15517.t1;Name=K3A94_intron-g15517.t1;Parent=K3A94_transcript-g15517.t1
contig_6	AUGUSTUS	exon	7951652	7951666	.	-	.	ID=K3A94_exon-g15517.t1;Name=K3A94_exon-g15517.t1;Parent=K3A94_transcript-g15517.t1
contig_6	AUGUSTUS	CDS	7951652	7951666	0.96	-	0	ID=K3A94_CDS-g15517.t1;Name=K3A94_CDS-g15517.t1;Parent=K3A94_transcript-g15517.t1
contig_6	AUGUSTUS	start_codon	7951664	7951666	.	-	0	ID=K3A94_start_codon-g15517.t1;Name=K3A94_start_codon-g15517.t1;Parent=K3A94_transcript-g15517.t1
contig_6	AUGUSTUS	gene	7952869	7955069	0.89	-	.	ID=K3A94_g15518;Name=K3A94_g15518
contig_6	AUGUSTUS	transcript	7952869	7955069	0.89	-	.	ID=K3A94_transcript-g15518.t1;Name=K3A94_transcript-g15518.t1;Parent=K3A94_g15518
contig_6	AUGUSTUS	stop_codon	7952869	7952871	.	-	0	ID=K3A94_stop_codon-g15518.t1;Name=K3A94_stop_codon-g15518.t1;Parent=K3A94_transcript-g15518.t1
contig_6	AUGUSTUS	exon	7952869	7954955	.	-	.	ID=K3A94_exon-g15518.t1;Name=K3A94_exon-g15518.t1;Parent=K3A94_transcript-g15518.t1
contig_6	AUGUSTUS	CDS	7952869	7954955	0.89	-	2	ID=K3A94_CDS-g15518.t1;Name=K3A94_CDS-g15518.t1;Parent=K3A94_transcript-g15518.t1
contig_6	AUGUSTUS	intron	7954956	7955044	1	-	.	ID=K3A94_intron-g15518.t1;Name=K3A94_intron-g15518.t1;Parent=K3A94_transcript-g15518.t1
contig_6	AUGUSTUS	exon	7955045	7955069	.	-	.	ID=K3A94_exon-g15518.t1;Name=K3A94_exon-g15518.t1;Parent=K3A94_transcript-g15518.t1
contig_6	AUGUSTUS	CDS	7955045	7955069	1	-	0	ID=K3A94_CDS-g15518.t1;Name=K3A94_CDS-g15518.t1;Parent=K3A94_transcript-g15518.t1
contig_6	AUGUSTUS	start_codon	7955067	7955069	.	-	0	ID=K3A94_start_codon-g15518.t1;Name=K3A94_start_codon-g15518.t1;Parent=K3A94_transcript-g15518.t1
contig_6	AUGUSTUS	gene	7956294	7963358	0.7	-	.	ID=K3A94_g15519;Name=K3A94_g15519
contig_6	AUGUSTUS	transcript	7956294	7963358	0.7	-	.	ID=K3A94_transcript-g15519.t1;Name=K3A94_transcript-g15519.t1;Parent=K3A94_g15519
contig_6	AUGUSTUS	stop_codon	7956294	7956296	.	-	0	ID=K3A94_stop_codon-g15519.t1;Name=K3A94_stop_codon-g15519.t1;Parent=K3A94_transcript-g15519.t1
contig_6	AUGUSTUS	exon	7956294	7960434	.	-	.	ID=K3A94_exon-g15519.t1;Name=K3A94_exon-g15519.t1;Parent=K3A94_transcript-g15519.t1
contig_6	AUGUSTUS	CDS	7956294	7960434	1	-	1	ID=K3A94_CDS-g15519.t1;Name=K3A94_CDS-g15519.t1;Parent=K3A94_transcript-g15519.t1
contig_6	AUGUSTUS	intron	7960435	7961139	1	-	.	ID=K3A94_intron-g15519.t1;Name=K3A94_intron-g15519.t1;Parent=K3A94_transcript-g15519.t1
contig_6	AUGUSTUS	exon	7961140	7961199	.	-	.	ID=K3A94_exon-g15519.t1;Name=K3A94_exon-g15519.t1;Parent=K3A94_transcript-g15519.t1
contig_6	AUGUSTUS	CDS	7961140	7961199	1	-	1	ID=K3A94_CDS-g15519.t1;Name=K3A94_CDS-g15519.t1;Parent=K3A94_transcript-g15519.t1
contig_6	AUGUSTUS	intron	7961200	7961265	1	-	.	ID=K3A94_intron-g15519.t1;Name=K3A94_intron-g15519.t1;Parent=K3A94_transcript-g15519.t1
contig_6	AUGUSTUS	exon	7961266	7961370	.	-	.	ID=K3A94_exon-g15519.t1;Name=K3A94_exon-g15519.t1;Parent=K3A94_transcript-g15519.t1
contig_6	AUGUSTUS	CDS	7961266	7961370	1	-	1	ID=K3A94_CDS-g15519.t1;Name=K3A94_CDS-g15519.t1;Parent=K3A94_transcript-g15519.t1
contig_6	AUGUSTUS	intron	7961371	7962278	1	-	.	ID=K3A94_intron-g15519.t1;Name=K3A94_intron-g15519.t1;Parent=K3A94_transcript-g15519.t1
contig_6	AUGUSTUS	exon	7962279	7962350	.	-	.	ID=K3A94_exon-g15519.t1;Name=K3A94_exon-g15519.t1;Parent=K3A94_transcript-g15519.t1
contig_6	AUGUSTUS	CDS	7962279	7962350	1	-	1	ID=K3A94_CDS-g15519.t1;Name=K3A94_CDS-g15519.t1;Parent=K3A94_transcript-g15519.t1
contig_6	AUGUSTUS	intron	7962351	7962406	1	-	.	ID=K3A94_intron-g15519.t1;Name=K3A94_intron-g15519.t1;Parent=K3A94_transcript-g15519.t1
contig_6	AUGUSTUS	exon	7962407	7962486	.	-	.	ID=K3A94_exon-g15519.t1;Name=K3A94_exon-g15519.t1;Parent=K3A94_transcript-g15519.t1
contig_6	AUGUSTUS	CDS	7962407	7962486	1	-	0	ID=K3A94_CDS-g15519.t1;Name=K3A94_CDS-g15519.t1;Parent=K3A94_transcript-g15519.t1
contig_6	AUGUSTUS	intron	7962487	7962546	1	-	.	ID=K3A94_intron-g15519.t1;Name=K3A94_intron-g15519.t1;Parent=K3A94_transcript-g15519.t1
contig_6	AUGUSTUS	exon	7962547	7962687	.	-	.	ID=K3A94_exon-g15519.t1;Name=K3A94_exon-g15519.t1;Parent=K3A94_transcript-g15519.t1
contig_6	AUGUSTUS	CDS	7962547	7962687	1	-	0	ID=K3A94_CDS-g15519.t1;Name=K3A94_CDS-g15519.t1;Parent=K3A94_transcript-g15519.t1
contig_6	AUGUSTUS	intron	7962688	7962742	1	-	.	ID=K3A94_intron-g15519.t1;Name=K3A94_intron-g15519.t1;Parent=K3A94_transcript-g15519.t1
contig_6	AUGUSTUS	exon	7962743	7962925	.	-	.	ID=K3A94_exon-g15519.t1;Name=K3A94_exon-g15519.t1;Parent=K3A94_transcript-g15519.t1
contig_6	AUGUSTUS	CDS	7962743	7962925	1	-	0	ID=K3A94_CDS-g15519.t1;Name=K3A94_CDS-g15519.t1;Parent=K3A94_transcript-g15519.t1
contig_6	AUGUSTUS	intron	7962926	7963256	1	-	.	ID=K3A94_intron-g15519.t1;Name=K3A94_intron-g15519.t1;Parent=K3A94_transcript-g15519.t1
contig_6	AUGUSTUS	exon	7963257	7963358	.	-	.	ID=K3A94_exon-g15519.t1;Name=K3A94_exon-g15519.t1;Parent=K3A94_transcript-g15519.t1
contig_6	AUGUSTUS	CDS	7963257	7963358	0.7	-	0	ID=K3A94_CDS-g15519.t1;Name=K3A94_CDS-g15519.t1;Parent=K3A94_transcript-g15519.t1
contig_6	AUGUSTUS	start_codon	7963356	7963358	.	-	0	ID=K3A94_start_codon-g15519.t1;Name=K3A94_start_codon-g15519.t1;Parent=K3A94_transcript-g15519.t1
contig_6	AUGUSTUS	gene	7963751	7965013	0.47	+	.	ID=K3A94_g15520;Name=K3A94_g15520
contig_6	AUGUSTUS	transcript	7963751	7965013	0.47	+	.	ID=K3A94_transcript-g15520.t1;Name=K3A94_transcript-g15520.t1;Parent=K3A94_g15520
contig_6	AUGUSTUS	start_codon	7963751	7963753	.	+	0	ID=K3A94_start_codon-g15520.t1;Name=K3A94_start_codon-g15520.t1;Parent=K3A94_transcript-g15520.t1
contig_6	AUGUSTUS	exon	7963751	7965013	.	+	.	ID=K3A94_exon-g15520.t1;Name=K3A94_exon-g15520.t1;Parent=K3A94_transcript-g15520.t1
contig_6	AUGUSTUS	CDS	7963751	7965013	0.47	+	0	ID=K3A94_CDS-g15520.t1;Name=K3A94_CDS-g15520.t1;Parent=K3A94_transcript-g15520.t1
contig_6	AUGUSTUS	stop_codon	7965011	7965013	.	+	0	ID=K3A94_stop_codon-g15520.t1;Name=K3A94_stop_codon-g15520.t1;Parent=K3A94_transcript-g15520.t1
contig_6	AUGUSTUS	gene	7965531	7982691	1.68	-	.	ID=K3A94_g15521;Name=K3A94_g15521
contig_6	AUGUSTUS	transcript	7965531	7982691	0.88	-	.	ID=K3A94_transcript-g15521.t2;Name=K3A94_transcript-g15521.t2;Parent=K3A94_g15521
contig_6	AUGUSTUS	transcript	7965531	7982691	0.8	-	.	ID=K3A94_transcript-g15521.t1;Name=K3A94_transcript-g15521.t1;Parent=K3A94_g15521
contig_6	AUGUSTUS	stop_codon	7965531	7965533	.	-	0	ID=K3A94_stop_codon-g15521.t1;Name=K3A94_stop_codon-g15521.t1;Parent=K3A94_transcript-g15521.t1
contig_6	AUGUSTUS	stop_codon	7965531	7965533	.	-	0	ID=K3A94_stop_codon-g15521.t2;Name=K3A94_stop_codon-g15521.t2;Parent=K3A94_transcript-g15521.t2
contig_6	AUGUSTUS	exon	7965531	7966174	.	-	.	ID=K3A94_exon-g15521.t1;Name=K3A94_exon-g15521.t1;Parent=K3A94_transcript-g15521.t1
contig_6	AUGUSTUS	exon	7965531	7966174	.	-	.	ID=K3A94_exon-g15521.t2;Name=K3A94_exon-g15521.t2;Parent=K3A94_transcript-g15521.t2
contig_6	AUGUSTUS	CDS	7965531	7966174	0.99	-	2	ID=K3A94_CDS-g15521.t1;Name=K3A94_CDS-g15521.t1;Parent=K3A94_transcript-g15521.t1
contig_6	AUGUSTUS	CDS	7965531	7966174	1	-	2	ID=K3A94_CDS-g15521.t2;Name=K3A94_CDS-g15521.t2;Parent=K3A94_transcript-g15521.t2
contig_6	AUGUSTUS	intron	7966175	7966246	1	-	.	ID=K3A94_intron-g15521.t1;Name=K3A94_intron-g15521.t1;Parent=K3A94_transcript-g15521.t1
contig_6	AUGUSTUS	intron	7966175	7966246	1	-	.	ID=K3A94_intron-g15521.t2;Name=K3A94_intron-g15521.t2;Parent=K3A94_transcript-g15521.t2
contig_6	AUGUSTUS	exon	7966247	7966433	.	-	.	ID=K3A94_exon-g15521.t1;Name=K3A94_exon-g15521.t1;Parent=K3A94_transcript-g15521.t1
contig_6	AUGUSTUS	exon	7966247	7966433	.	-	.	ID=K3A94_exon-g15521.t2;Name=K3A94_exon-g15521.t2;Parent=K3A94_transcript-g15521.t2
contig_6	AUGUSTUS	CDS	7966247	7966433	1	-	0	ID=K3A94_CDS-g15521.t1;Name=K3A94_CDS-g15521.t1;Parent=K3A94_transcript-g15521.t1
contig_6	AUGUSTUS	CDS	7966247	7966433	1	-	0	ID=K3A94_CDS-g15521.t2;Name=K3A94_CDS-g15521.t2;Parent=K3A94_transcript-g15521.t2
contig_6	AUGUSTUS	intron	7966434	7966592	1	-	.	ID=K3A94_intron-g15521.t1;Name=K3A94_intron-g15521.t1;Parent=K3A94_transcript-g15521.t1
contig_6	AUGUSTUS	intron	7966434	7966592	1	-	.	ID=K3A94_intron-g15521.t2;Name=K3A94_intron-g15521.t2;Parent=K3A94_transcript-g15521.t2
contig_6	AUGUSTUS	exon	7966593	7966962	.	-	.	ID=K3A94_exon-g15521.t1;Name=K3A94_exon-g15521.t1;Parent=K3A94_transcript-g15521.t1
contig_6	AUGUSTUS	exon	7966593	7966962	.	-	.	ID=K3A94_exon-g15521.t2;Name=K3A94_exon-g15521.t2;Parent=K3A94_transcript-g15521.t2
contig_6	AUGUSTUS	CDS	7966593	7966962	1	-	1	ID=K3A94_CDS-g15521.t1;Name=K3A94_CDS-g15521.t1;Parent=K3A94_transcript-g15521.t1
contig_6	AUGUSTUS	CDS	7966593	7966962	1	-	1	ID=K3A94_CDS-g15521.t2;Name=K3A94_CDS-g15521.t2;Parent=K3A94_transcript-g15521.t2
contig_6	AUGUSTUS	intron	7966963	7967036	1	-	.	ID=K3A94_intron-g15521.t1;Name=K3A94_intron-g15521.t1;Parent=K3A94_transcript-g15521.t1
contig_6	AUGUSTUS	intron	7966963	7967036	1	-	.	ID=K3A94_intron-g15521.t2;Name=K3A94_intron-g15521.t2;Parent=K3A94_transcript-g15521.t2
contig_6	AUGUSTUS	exon	7967037	7967391	.	-	.	ID=K3A94_exon-g15521.t1;Name=K3A94_exon-g15521.t1;Parent=K3A94_transcript-g15521.t1
contig_6	AUGUSTUS	exon	7967037	7967391	.	-	.	ID=K3A94_exon-g15521.t2;Name=K3A94_exon-g15521.t2;Parent=K3A94_transcript-g15521.t2
contig_6	AUGUSTUS	CDS	7967037	7967391	1	-	2	ID=K3A94_CDS-g15521.t1;Name=K3A94_CDS-g15521.t1;Parent=K3A94_transcript-g15521.t1
contig_6	AUGUSTUS	CDS	7967037	7967391	1	-	2	ID=K3A94_CDS-g15521.t2;Name=K3A94_CDS-g15521.t2;Parent=K3A94_transcript-g15521.t2
contig_6	AUGUSTUS	intron	7967392	7967684	1	-	.	ID=K3A94_intron-g15521.t1;Name=K3A94_intron-g15521.t1;Parent=K3A94_transcript-g15521.t1
contig_6	AUGUSTUS	intron	7967392	7967684	1	-	.	ID=K3A94_intron-g15521.t2;Name=K3A94_intron-g15521.t2;Parent=K3A94_transcript-g15521.t2
contig_6	AUGUSTUS	exon	7967685	7967922	.	-	.	ID=K3A94_exon-g15521.t1;Name=K3A94_exon-g15521.t1;Parent=K3A94_transcript-g15521.t1
contig_6	AUGUSTUS	exon	7967685	7967922	.	-	.	ID=K3A94_exon-g15521.t2;Name=K3A94_exon-g15521.t2;Parent=K3A94_transcript-g15521.t2
contig_6	AUGUSTUS	CDS	7967685	7967922	1	-	0	ID=K3A94_CDS-g15521.t1;Name=K3A94_CDS-g15521.t1;Parent=K3A94_transcript-g15521.t1
contig_6	AUGUSTUS	CDS	7967685	7967922	1	-	0	ID=K3A94_CDS-g15521.t2;Name=K3A94_CDS-g15521.t2;Parent=K3A94_transcript-g15521.t2
contig_6	AUGUSTUS	intron	7967923	7968043	1	-	.	ID=K3A94_intron-g15521.t1;Name=K3A94_intron-g15521.t1;Parent=K3A94_transcript-g15521.t1
contig_6	AUGUSTUS	intron	7967923	7968043	1	-	.	ID=K3A94_intron-g15521.t2;Name=K3A94_intron-g15521.t2;Parent=K3A94_transcript-g15521.t2
contig_6	AUGUSTUS	exon	7968044	7968409	.	-	.	ID=K3A94_exon-g15521.t1;Name=K3A94_exon-g15521.t1;Parent=K3A94_transcript-g15521.t1
contig_6	AUGUSTUS	exon	7968044	7968409	.	-	.	ID=K3A94_exon-g15521.t2;Name=K3A94_exon-g15521.t2;Parent=K3A94_transcript-g15521.t2
contig_6	AUGUSTUS	CDS	7968044	7968409	1	-	0	ID=K3A94_CDS-g15521.t1;Name=K3A94_CDS-g15521.t1;Parent=K3A94_transcript-g15521.t1
contig_6	AUGUSTUS	CDS	7968044	7968409	1	-	0	ID=K3A94_CDS-g15521.t2;Name=K3A94_CDS-g15521.t2;Parent=K3A94_transcript-g15521.t2
contig_6	AUGUSTUS	intron	7968410	7968469	1	-	.	ID=K3A94_intron-g15521.t1;Name=K3A94_intron-g15521.t1;Parent=K3A94_transcript-g15521.t1
contig_6	AUGUSTUS	intron	7968410	7968469	1	-	.	ID=K3A94_intron-g15521.t2;Name=K3A94_intron-g15521.t2;Parent=K3A94_transcript-g15521.t2
contig_6	AUGUSTUS	exon	7968470	7968604	.	-	.	ID=K3A94_exon-g15521.t1;Name=K3A94_exon-g15521.t1;Parent=K3A94_transcript-g15521.t1
contig_6	AUGUSTUS	exon	7968470	7968604	.	-	.	ID=K3A94_exon-g15521.t2;Name=K3A94_exon-g15521.t2;Parent=K3A94_transcript-g15521.t2
contig_6	AUGUSTUS	CDS	7968470	7968604	1	-	0	ID=K3A94_CDS-g15521.t1;Name=K3A94_CDS-g15521.t1;Parent=K3A94_transcript-g15521.t1
contig_6	AUGUSTUS	CDS	7968470	7968604	1	-	0	ID=K3A94_CDS-g15521.t2;Name=K3A94_CDS-g15521.t2;Parent=K3A94_transcript-g15521.t2
contig_6	AUGUSTUS	intron	7968605	7968661	1	-	.	ID=K3A94_intron-g15521.t1;Name=K3A94_intron-g15521.t1;Parent=K3A94_transcript-g15521.t1
contig_6	AUGUSTUS	intron	7968605	7968661	1	-	.	ID=K3A94_intron-g15521.t2;Name=K3A94_intron-g15521.t2;Parent=K3A94_transcript-g15521.t2
contig_6	AUGUSTUS	exon	7968662	7968810	.	-	.	ID=K3A94_exon-g15521.t1;Name=K3A94_exon-g15521.t1;Parent=K3A94_transcript-g15521.t1
contig_6	AUGUSTUS	exon	7968662	7968810	.	-	.	ID=K3A94_exon-g15521.t2;Name=K3A94_exon-g15521.t2;Parent=K3A94_transcript-g15521.t2
contig_6	AUGUSTUS	CDS	7968662	7968810	1	-	2	ID=K3A94_CDS-g15521.t1;Name=K3A94_CDS-g15521.t1;Parent=K3A94_transcript-g15521.t1
contig_6	AUGUSTUS	CDS	7968662	7968810	1	-	2	ID=K3A94_CDS-g15521.t2;Name=K3A94_CDS-g15521.t2;Parent=K3A94_transcript-g15521.t2
contig_6	AUGUSTUS	intron	7968811	7968872	1	-	.	ID=K3A94_intron-g15521.t1;Name=K3A94_intron-g15521.t1;Parent=K3A94_transcript-g15521.t1
contig_6	AUGUSTUS	intron	7968811	7968872	1	-	.	ID=K3A94_intron-g15521.t2;Name=K3A94_intron-g15521.t2;Parent=K3A94_transcript-g15521.t2
contig_6	AUGUSTUS	exon	7968873	7969170	.	-	.	ID=K3A94_exon-g15521.t1;Name=K3A94_exon-g15521.t1;Parent=K3A94_transcript-g15521.t1
contig_6	AUGUSTUS	exon	7968873	7969170	.	-	.	ID=K3A94_exon-g15521.t2;Name=K3A94_exon-g15521.t2;Parent=K3A94_transcript-g15521.t2
contig_6	AUGUSTUS	CDS	7968873	7969170	1	-	0	ID=K3A94_CDS-g15521.t1;Name=K3A94_CDS-g15521.t1;Parent=K3A94_transcript-g15521.t1
contig_6	AUGUSTUS	CDS	7968873	7969170	1	-	0	ID=K3A94_CDS-g15521.t2;Name=K3A94_CDS-g15521.t2;Parent=K3A94_transcript-g15521.t2
contig_6	AUGUSTUS	intron	7969171	7969225	1	-	.	ID=K3A94_intron-g15521.t1;Name=K3A94_intron-g15521.t1;Parent=K3A94_transcript-g15521.t1
contig_6	AUGUSTUS	intron	7969171	7969225	1	-	.	ID=K3A94_intron-g15521.t2;Name=K3A94_intron-g15521.t2;Parent=K3A94_transcript-g15521.t2
contig_6	AUGUSTUS	exon	7969226	7969403	.	-	.	ID=K3A94_exon-g15521.t1;Name=K3A94_exon-g15521.t1;Parent=K3A94_transcript-g15521.t1
contig_6	AUGUSTUS	exon	7969226	7969403	.	-	.	ID=K3A94_exon-g15521.t2;Name=K3A94_exon-g15521.t2;Parent=K3A94_transcript-g15521.t2
contig_6	AUGUSTUS	CDS	7969226	7969403	1	-	1	ID=K3A94_CDS-g15521.t1;Name=K3A94_CDS-g15521.t1;Parent=K3A94_transcript-g15521.t1
contig_6	AUGUSTUS	CDS	7969226	7969403	1	-	1	ID=K3A94_CDS-g15521.t2;Name=K3A94_CDS-g15521.t2;Parent=K3A94_transcript-g15521.t2
contig_6	AUGUSTUS	intron	7969404	7969598	1	-	.	ID=K3A94_intron-g15521.t1;Name=K3A94_intron-g15521.t1;Parent=K3A94_transcript-g15521.t1
contig_6	AUGUSTUS	intron	7969404	7969598	1	-	.	ID=K3A94_intron-g15521.t2;Name=K3A94_intron-g15521.t2;Parent=K3A94_transcript-g15521.t2
contig_6	AUGUSTUS	exon	7969599	7969798	.	-	.	ID=K3A94_exon-g15521.t1;Name=K3A94_exon-g15521.t1;Parent=K3A94_transcript-g15521.t1
contig_6	AUGUSTUS	exon	7969599	7969798	.	-	.	ID=K3A94_exon-g15521.t2;Name=K3A94_exon-g15521.t2;Parent=K3A94_transcript-g15521.t2
contig_6	AUGUSTUS	CDS	7969599	7969798	1	-	0	ID=K3A94_CDS-g15521.t1;Name=K3A94_CDS-g15521.t1;Parent=K3A94_transcript-g15521.t1
contig_6	AUGUSTUS	CDS	7969599	7969798	1	-	0	ID=K3A94_CDS-g15521.t2;Name=K3A94_CDS-g15521.t2;Parent=K3A94_transcript-g15521.t2
contig_6	AUGUSTUS	intron	7969799	7969861	1	-	.	ID=K3A94_intron-g15521.t1;Name=K3A94_intron-g15521.t1;Parent=K3A94_transcript-g15521.t1
contig_6	AUGUSTUS	intron	7969799	7969861	1	-	.	ID=K3A94_intron-g15521.t2;Name=K3A94_intron-g15521.t2;Parent=K3A94_transcript-g15521.t2
contig_6	AUGUSTUS	exon	7969862	7970023	.	-	.	ID=K3A94_exon-g15521.t1;Name=K3A94_exon-g15521.t1;Parent=K3A94_transcript-g15521.t1
contig_6	AUGUSTUS	exon	7969862	7970023	.	-	.	ID=K3A94_exon-g15521.t2;Name=K3A94_exon-g15521.t2;Parent=K3A94_transcript-g15521.t2
contig_6	AUGUSTUS	CDS	7969862	7970023	1	-	0	ID=K3A94_CDS-g15521.t1;Name=K3A94_CDS-g15521.t1;Parent=K3A94_transcript-g15521.t1
contig_6	AUGUSTUS	CDS	7969862	7970023	1	-	0	ID=K3A94_CDS-g15521.t2;Name=K3A94_CDS-g15521.t2;Parent=K3A94_transcript-g15521.t2
contig_6	AUGUSTUS	intron	7970024	7970078	1	-	.	ID=K3A94_intron-g15521.t1;Name=K3A94_intron-g15521.t1;Parent=K3A94_transcript-g15521.t1
contig_6	AUGUSTUS	intron	7970024	7970078	1	-	.	ID=K3A94_intron-g15521.t2;Name=K3A94_intron-g15521.t2;Parent=K3A94_transcript-g15521.t2
contig_6	AUGUSTUS	exon	7970079	7970243	.	-	.	ID=K3A94_exon-g15521.t1;Name=K3A94_exon-g15521.t1;Parent=K3A94_transcript-g15521.t1
contig_6	AUGUSTUS	exon	7970079	7970243	.	-	.	ID=K3A94_exon-g15521.t2;Name=K3A94_exon-g15521.t2;Parent=K3A94_transcript-g15521.t2
contig_6	AUGUSTUS	CDS	7970079	7970243	1	-	0	ID=K3A94_CDS-g15521.t1;Name=K3A94_CDS-g15521.t1;Parent=K3A94_transcript-g15521.t1
contig_6	AUGUSTUS	CDS	7970079	7970243	1	-	0	ID=K3A94_CDS-g15521.t2;Name=K3A94_CDS-g15521.t2;Parent=K3A94_transcript-g15521.t2
contig_6	AUGUSTUS	intron	7970244	7970304	1	-	.	ID=K3A94_intron-g15521.t1;Name=K3A94_intron-g15521.t1;Parent=K3A94_transcript-g15521.t1
contig_6	AUGUSTUS	intron	7970244	7970304	1	-	.	ID=K3A94_intron-g15521.t2;Name=K3A94_intron-g15521.t2;Parent=K3A94_transcript-g15521.t2
contig_6	AUGUSTUS	exon	7970305	7970509	.	-	.	ID=K3A94_exon-g15521.t1;Name=K3A94_exon-g15521.t1;Parent=K3A94_transcript-g15521.t1
contig_6	AUGUSTUS	exon	7970305	7970509	.	-	.	ID=K3A94_exon-g15521.t2;Name=K3A94_exon-g15521.t2;Parent=K3A94_transcript-g15521.t2
contig_6	AUGUSTUS	CDS	7970305	7970509	1	-	1	ID=K3A94_CDS-g15521.t1;Name=K3A94_CDS-g15521.t1;Parent=K3A94_transcript-g15521.t1
contig_6	AUGUSTUS	CDS	7970305	7970509	1	-	1	ID=K3A94_CDS-g15521.t2;Name=K3A94_CDS-g15521.t2;Parent=K3A94_transcript-g15521.t2
contig_6	AUGUSTUS	intron	7970510	7970696	1	-	.	ID=K3A94_intron-g15521.t1;Name=K3A94_intron-g15521.t1;Parent=K3A94_transcript-g15521.t1
contig_6	AUGUSTUS	intron	7970510	7970696	1	-	.	ID=K3A94_intron-g15521.t2;Name=K3A94_intron-g15521.t2;Parent=K3A94_transcript-g15521.t2
contig_6	AUGUSTUS	exon	7970697	7970958	.	-	.	ID=K3A94_exon-g15521.t1;Name=K3A94_exon-g15521.t1;Parent=K3A94_transcript-g15521.t1
contig_6	AUGUSTUS	exon	7970697	7970958	.	-	.	ID=K3A94_exon-g15521.t2;Name=K3A94_exon-g15521.t2;Parent=K3A94_transcript-g15521.t2
contig_6	AUGUSTUS	CDS	7970697	7970958	1	-	2	ID=K3A94_CDS-g15521.t1;Name=K3A94_CDS-g15521.t1;Parent=K3A94_transcript-g15521.t1
contig_6	AUGUSTUS	CDS	7970697	7970958	1	-	2	ID=K3A94_CDS-g15521.t2;Name=K3A94_CDS-g15521.t2;Parent=K3A94_transcript-g15521.t2
contig_6	AUGUSTUS	intron	7970959	7971195	1	-	.	ID=K3A94_intron-g15521.t1;Name=K3A94_intron-g15521.t1;Parent=K3A94_transcript-g15521.t1
contig_6	AUGUSTUS	intron	7970959	7971195	1	-	.	ID=K3A94_intron-g15521.t2;Name=K3A94_intron-g15521.t2;Parent=K3A94_transcript-g15521.t2
contig_6	AUGUSTUS	exon	7971196	7972588	.	-	.	ID=K3A94_exon-g15521.t1;Name=K3A94_exon-g15521.t1;Parent=K3A94_transcript-g15521.t1
contig_6	AUGUSTUS	exon	7971196	7972588	.	-	.	ID=K3A94_exon-g15521.t2;Name=K3A94_exon-g15521.t2;Parent=K3A94_transcript-g15521.t2
contig_6	AUGUSTUS	CDS	7971196	7972588	1	-	0	ID=K3A94_CDS-g15521.t1;Name=K3A94_CDS-g15521.t1;Parent=K3A94_transcript-g15521.t1
contig_6	AUGUSTUS	CDS	7971196	7972588	1	-	0	ID=K3A94_CDS-g15521.t2;Name=K3A94_CDS-g15521.t2;Parent=K3A94_transcript-g15521.t2
contig_6	AUGUSTUS	intron	7972589	7972655	1	-	.	ID=K3A94_intron-g15521.t1;Name=K3A94_intron-g15521.t1;Parent=K3A94_transcript-g15521.t1
contig_6	AUGUSTUS	intron	7972589	7972655	1	-	.	ID=K3A94_intron-g15521.t2;Name=K3A94_intron-g15521.t2;Parent=K3A94_transcript-g15521.t2
contig_6	AUGUSTUS	exon	7972656	7973768	.	-	.	ID=K3A94_exon-g15521.t1;Name=K3A94_exon-g15521.t1;Parent=K3A94_transcript-g15521.t1
contig_6	AUGUSTUS	exon	7972656	7973768	.	-	.	ID=K3A94_exon-g15521.t2;Name=K3A94_exon-g15521.t2;Parent=K3A94_transcript-g15521.t2
contig_6	AUGUSTUS	CDS	7972656	7973768	0.98	-	0	ID=K3A94_CDS-g15521.t1;Name=K3A94_CDS-g15521.t1;Parent=K3A94_transcript-g15521.t1
contig_6	AUGUSTUS	CDS	7972656	7973768	1	-	0	ID=K3A94_CDS-g15521.t2;Name=K3A94_CDS-g15521.t2;Parent=K3A94_transcript-g15521.t2
contig_6	AUGUSTUS	intron	7973769	7973828	1	-	.	ID=K3A94_intron-g15521.t1;Name=K3A94_intron-g15521.t1;Parent=K3A94_transcript-g15521.t1
contig_6	AUGUSTUS	intron	7973769	7973828	1	-	.	ID=K3A94_intron-g15521.t2;Name=K3A94_intron-g15521.t2;Parent=K3A94_transcript-g15521.t2
contig_6	AUGUSTUS	exon	7973829	7974044	.	-	.	ID=K3A94_exon-g15521.t1;Name=K3A94_exon-g15521.t1;Parent=K3A94_transcript-g15521.t1
contig_6	AUGUSTUS	exon	7973829	7974044	.	-	.	ID=K3A94_exon-g15521.t2;Name=K3A94_exon-g15521.t2;Parent=K3A94_transcript-g15521.t2
contig_6	AUGUSTUS	CDS	7973829	7974044	1	-	0	ID=K3A94_CDS-g15521.t1;Name=K3A94_CDS-g15521.t1;Parent=K3A94_transcript-g15521.t1
contig_6	AUGUSTUS	CDS	7973829	7974044	1	-	0	ID=K3A94_CDS-g15521.t2;Name=K3A94_CDS-g15521.t2;Parent=K3A94_transcript-g15521.t2
contig_6	AUGUSTUS	intron	7974045	7974449	1	-	.	ID=K3A94_intron-g15521.t1;Name=K3A94_intron-g15521.t1;Parent=K3A94_transcript-g15521.t1
contig_6	AUGUSTUS	intron	7974045	7974449	1	-	.	ID=K3A94_intron-g15521.t2;Name=K3A94_intron-g15521.t2;Parent=K3A94_transcript-g15521.t2
contig_6	AUGUSTUS	exon	7974450	7974798	.	-	.	ID=K3A94_exon-g15521.t1;Name=K3A94_exon-g15521.t1;Parent=K3A94_transcript-g15521.t1
contig_6	AUGUSTUS	exon	7974450	7974798	.	-	.	ID=K3A94_exon-g15521.t2;Name=K3A94_exon-g15521.t2;Parent=K3A94_transcript-g15521.t2
contig_6	AUGUSTUS	CDS	7974450	7974798	1	-	1	ID=K3A94_CDS-g15521.t1;Name=K3A94_CDS-g15521.t1;Parent=K3A94_transcript-g15521.t1
contig_6	AUGUSTUS	CDS	7974450	7974798	1	-	1	ID=K3A94_CDS-g15521.t2;Name=K3A94_CDS-g15521.t2;Parent=K3A94_transcript-g15521.t2
contig_6	AUGUSTUS	intron	7974799	7974849	1	-	.	ID=K3A94_intron-g15521.t1;Name=K3A94_intron-g15521.t1;Parent=K3A94_transcript-g15521.t1
contig_6	AUGUSTUS	intron	7974799	7974849	1	-	.	ID=K3A94_intron-g15521.t2;Name=K3A94_intron-g15521.t2;Parent=K3A94_transcript-g15521.t2
contig_6	AUGUSTUS	exon	7974850	7975063	.	-	.	ID=K3A94_exon-g15521.t1;Name=K3A94_exon-g15521.t1;Parent=K3A94_transcript-g15521.t1
contig_6	AUGUSTUS	exon	7974850	7975063	.	-	.	ID=K3A94_exon-g15521.t2;Name=K3A94_exon-g15521.t2;Parent=K3A94_transcript-g15521.t2
contig_6	AUGUSTUS	CDS	7974850	7975063	1	-	2	ID=K3A94_CDS-g15521.t1;Name=K3A94_CDS-g15521.t1;Parent=K3A94_transcript-g15521.t1
contig_6	AUGUSTUS	CDS	7974850	7975063	1	-	2	ID=K3A94_CDS-g15521.t2;Name=K3A94_CDS-g15521.t2;Parent=K3A94_transcript-g15521.t2
contig_6	AUGUSTUS	intron	7975064	7975124	1	-	.	ID=K3A94_intron-g15521.t1;Name=K3A94_intron-g15521.t1;Parent=K3A94_transcript-g15521.t1
contig_6	AUGUSTUS	intron	7975064	7975124	1	-	.	ID=K3A94_intron-g15521.t2;Name=K3A94_intron-g15521.t2;Parent=K3A94_transcript-g15521.t2
contig_6	AUGUSTUS	exon	7975125	7975536	.	-	.	ID=K3A94_exon-g15521.t1;Name=K3A94_exon-g15521.t1;Parent=K3A94_transcript-g15521.t1
contig_6	AUGUSTUS	exon	7975125	7975536	.	-	.	ID=K3A94_exon-g15521.t2;Name=K3A94_exon-g15521.t2;Parent=K3A94_transcript-g15521.t2
contig_6	AUGUSTUS	CDS	7975125	7975536	1	-	0	ID=K3A94_CDS-g15521.t1;Name=K3A94_CDS-g15521.t1;Parent=K3A94_transcript-g15521.t1
contig_6	AUGUSTUS	CDS	7975125	7975536	1	-	0	ID=K3A94_CDS-g15521.t2;Name=K3A94_CDS-g15521.t2;Parent=K3A94_transcript-g15521.t2
contig_6	AUGUSTUS	intron	7975537	7976078	1	-	.	ID=K3A94_intron-g15521.t1;Name=K3A94_intron-g15521.t1;Parent=K3A94_transcript-g15521.t1
contig_6	AUGUSTUS	intron	7975537	7976078	1	-	.	ID=K3A94_intron-g15521.t2;Name=K3A94_intron-g15521.t2;Parent=K3A94_transcript-g15521.t2
contig_6	AUGUSTUS	exon	7976079	7976271	.	-	.	ID=K3A94_exon-g15521.t1;Name=K3A94_exon-g15521.t1;Parent=K3A94_transcript-g15521.t1
contig_6	AUGUSTUS	exon	7976079	7976271	.	-	.	ID=K3A94_exon-g15521.t2;Name=K3A94_exon-g15521.t2;Parent=K3A94_transcript-g15521.t2
contig_6	AUGUSTUS	CDS	7976079	7976271	1	-	1	ID=K3A94_CDS-g15521.t1;Name=K3A94_CDS-g15521.t1;Parent=K3A94_transcript-g15521.t1
contig_6	AUGUSTUS	CDS	7976079	7976271	1	-	1	ID=K3A94_CDS-g15521.t2;Name=K3A94_CDS-g15521.t2;Parent=K3A94_transcript-g15521.t2
contig_6	AUGUSTUS	intron	7976272	7976325	1	-	.	ID=K3A94_intron-g15521.t1;Name=K3A94_intron-g15521.t1;Parent=K3A94_transcript-g15521.t1
contig_6	AUGUSTUS	intron	7976272	7976325	1	-	.	ID=K3A94_intron-g15521.t2;Name=K3A94_intron-g15521.t2;Parent=K3A94_transcript-g15521.t2
contig_6	AUGUSTUS	exon	7976326	7976771	.	-	.	ID=K3A94_exon-g15521.t1;Name=K3A94_exon-g15521.t1;Parent=K3A94_transcript-g15521.t1
contig_6	AUGUSTUS	exon	7976326	7976771	.	-	.	ID=K3A94_exon-g15521.t2;Name=K3A94_exon-g15521.t2;Parent=K3A94_transcript-g15521.t2
contig_6	AUGUSTUS	CDS	7976326	7976771	1	-	0	ID=K3A94_CDS-g15521.t1;Name=K3A94_CDS-g15521.t1;Parent=K3A94_transcript-g15521.t1
contig_6	AUGUSTUS	CDS	7976326	7976771	1	-	0	ID=K3A94_CDS-g15521.t2;Name=K3A94_CDS-g15521.t2;Parent=K3A94_transcript-g15521.t2
contig_6	AUGUSTUS	intron	7976772	7976831	1	-	.	ID=K3A94_intron-g15521.t1;Name=K3A94_intron-g15521.t1;Parent=K3A94_transcript-g15521.t1
contig_6	AUGUSTUS	intron	7976772	7976831	1	-	.	ID=K3A94_intron-g15521.t2;Name=K3A94_intron-g15521.t2;Parent=K3A94_transcript-g15521.t2
contig_6	AUGUSTUS	exon	7976832	7977136	.	-	.	ID=K3A94_exon-g15521.t1;Name=K3A94_exon-g15521.t1;Parent=K3A94_transcript-g15521.t1
contig_6	AUGUSTUS	exon	7976832	7977136	.	-	.	ID=K3A94_exon-g15521.t2;Name=K3A94_exon-g15521.t2;Parent=K3A94_transcript-g15521.t2
contig_6	AUGUSTUS	CDS	7976832	7977136	1	-	2	ID=K3A94_CDS-g15521.t1;Name=K3A94_CDS-g15521.t1;Parent=K3A94_transcript-g15521.t1
contig_6	AUGUSTUS	CDS	7976832	7977136	1	-	2	ID=K3A94_CDS-g15521.t2;Name=K3A94_CDS-g15521.t2;Parent=K3A94_transcript-g15521.t2
contig_6	AUGUSTUS	intron	7977137	7977203	1	-	.	ID=K3A94_intron-g15521.t1;Name=K3A94_intron-g15521.t1;Parent=K3A94_transcript-g15521.t1
contig_6	AUGUSTUS	intron	7977137	7977203	1	-	.	ID=K3A94_intron-g15521.t2;Name=K3A94_intron-g15521.t2;Parent=K3A94_transcript-g15521.t2
contig_6	AUGUSTUS	exon	7977204	7977368	.	-	.	ID=K3A94_exon-g15521.t1;Name=K3A94_exon-g15521.t1;Parent=K3A94_transcript-g15521.t1
contig_6	AUGUSTUS	exon	7977204	7977368	.	-	.	ID=K3A94_exon-g15521.t2;Name=K3A94_exon-g15521.t2;Parent=K3A94_transcript-g15521.t2
contig_6	AUGUSTUS	CDS	7977204	7977368	1	-	2	ID=K3A94_CDS-g15521.t1;Name=K3A94_CDS-g15521.t1;Parent=K3A94_transcript-g15521.t1
contig_6	AUGUSTUS	CDS	7977204	7977368	1	-	2	ID=K3A94_CDS-g15521.t2;Name=K3A94_CDS-g15521.t2;Parent=K3A94_transcript-g15521.t2
contig_6	AUGUSTUS	intron	7977369	7977429	1	-	.	ID=K3A94_intron-g15521.t1;Name=K3A94_intron-g15521.t1;Parent=K3A94_transcript-g15521.t1
contig_6	AUGUSTUS	intron	7977369	7977429	1	-	.	ID=K3A94_intron-g15521.t2;Name=K3A94_intron-g15521.t2;Parent=K3A94_transcript-g15521.t2
contig_6	AUGUSTUS	exon	7977430	7977559	.	-	.	ID=K3A94_exon-g15521.t1;Name=K3A94_exon-g15521.t1;Parent=K3A94_transcript-g15521.t1
contig_6	AUGUSTUS	exon	7977430	7977559	.	-	.	ID=K3A94_exon-g15521.t2;Name=K3A94_exon-g15521.t2;Parent=K3A94_transcript-g15521.t2
contig_6	AUGUSTUS	CDS	7977430	7977559	1	-	0	ID=K3A94_CDS-g15521.t1;Name=K3A94_CDS-g15521.t1;Parent=K3A94_transcript-g15521.t1
contig_6	AUGUSTUS	CDS	7977430	7977559	1	-	0	ID=K3A94_CDS-g15521.t2;Name=K3A94_CDS-g15521.t2;Parent=K3A94_transcript-g15521.t2
contig_6	AUGUSTUS	intron	7977560	7977637	1	-	.	ID=K3A94_intron-g15521.t1;Name=K3A94_intron-g15521.t1;Parent=K3A94_transcript-g15521.t1
contig_6	AUGUSTUS	intron	7977560	7977637	1	-	.	ID=K3A94_intron-g15521.t2;Name=K3A94_intron-g15521.t2;Parent=K3A94_transcript-g15521.t2
contig_6	AUGUSTUS	exon	7977638	7977804	.	-	.	ID=K3A94_exon-g15521.t1;Name=K3A94_exon-g15521.t1;Parent=K3A94_transcript-g15521.t1
contig_6	AUGUSTUS	exon	7977638	7977804	.	-	.	ID=K3A94_exon-g15521.t2;Name=K3A94_exon-g15521.t2;Parent=K3A94_transcript-g15521.t2
contig_6	AUGUSTUS	CDS	7977638	7977804	1	-	2	ID=K3A94_CDS-g15521.t1;Name=K3A94_CDS-g15521.t1;Parent=K3A94_transcript-g15521.t1
contig_6	AUGUSTUS	CDS	7977638	7977804	1	-	2	ID=K3A94_CDS-g15521.t2;Name=K3A94_CDS-g15521.t2;Parent=K3A94_transcript-g15521.t2
contig_6	AUGUSTUS	intron	7977805	7978424	1	-	.	ID=K3A94_intron-g15521.t1;Name=K3A94_intron-g15521.t1;Parent=K3A94_transcript-g15521.t1
contig_6	AUGUSTUS	intron	7977805	7978424	1	-	.	ID=K3A94_intron-g15521.t2;Name=K3A94_intron-g15521.t2;Parent=K3A94_transcript-g15521.t2
contig_6	AUGUSTUS	exon	7978425	7978904	.	-	.	ID=K3A94_exon-g15521.t1;Name=K3A94_exon-g15521.t1;Parent=K3A94_transcript-g15521.t1
contig_6	AUGUSTUS	exon	7978425	7978904	.	-	.	ID=K3A94_exon-g15521.t2;Name=K3A94_exon-g15521.t2;Parent=K3A94_transcript-g15521.t2
contig_6	AUGUSTUS	CDS	7978425	7978904	0.9	-	2	ID=K3A94_CDS-g15521.t1;Name=K3A94_CDS-g15521.t1;Parent=K3A94_transcript-g15521.t1
contig_6	AUGUSTUS	CDS	7978425	7978904	0.95	-	2	ID=K3A94_CDS-g15521.t2;Name=K3A94_CDS-g15521.t2;Parent=K3A94_transcript-g15521.t2
contig_6	AUGUSTUS	intron	7978905	7978955	1	-	.	ID=K3A94_intron-g15521.t1;Name=K3A94_intron-g15521.t1;Parent=K3A94_transcript-g15521.t1
contig_6	AUGUSTUS	intron	7978905	7978955	1	-	.	ID=K3A94_intron-g15521.t2;Name=K3A94_intron-g15521.t2;Parent=K3A94_transcript-g15521.t2
contig_6	AUGUSTUS	exon	7978956	7979093	.	-	.	ID=K3A94_exon-g15521.t1;Name=K3A94_exon-g15521.t1;Parent=K3A94_transcript-g15521.t1
contig_6	AUGUSTUS	exon	7978956	7979093	.	-	.	ID=K3A94_exon-g15521.t2;Name=K3A94_exon-g15521.t2;Parent=K3A94_transcript-g15521.t2
contig_6	AUGUSTUS	CDS	7978956	7979093	1	-	2	ID=K3A94_CDS-g15521.t1;Name=K3A94_CDS-g15521.t1;Parent=K3A94_transcript-g15521.t1
contig_6	AUGUSTUS	CDS	7978956	7979093	1	-	2	ID=K3A94_CDS-g15521.t2;Name=K3A94_CDS-g15521.t2;Parent=K3A94_transcript-g15521.t2
contig_6	AUGUSTUS	intron	7979094	7979169	1	-	.	ID=K3A94_intron-g15521.t1;Name=K3A94_intron-g15521.t1;Parent=K3A94_transcript-g15521.t1
contig_6	AUGUSTUS	intron	7979094	7979169	1	-	.	ID=K3A94_intron-g15521.t2;Name=K3A94_intron-g15521.t2;Parent=K3A94_transcript-g15521.t2
contig_6	AUGUSTUS	exon	7979170	7979512	.	-	.	ID=K3A94_exon-g15521.t1;Name=K3A94_exon-g15521.t1;Parent=K3A94_transcript-g15521.t1
contig_6	AUGUSTUS	exon	7979170	7979509	.	-	.	ID=K3A94_exon-g15521.t2;Name=K3A94_exon-g15521.t2;Parent=K3A94_transcript-g15521.t2
contig_6	AUGUSTUS	CDS	7979170	7979512	0.94	-	0	ID=K3A94_CDS-g15521.t1;Name=K3A94_CDS-g15521.t1;Parent=K3A94_transcript-g15521.t1
contig_6	AUGUSTUS	CDS	7979170	7979509	0.97	-	0	ID=K3A94_CDS-g15521.t2;Name=K3A94_CDS-g15521.t2;Parent=K3A94_transcript-g15521.t2
contig_6	AUGUSTUS	intron	7979510	7979569	1	-	.	ID=K3A94_intron-g15521.t2;Name=K3A94_intron-g15521.t2;Parent=K3A94_transcript-g15521.t2
contig_6	AUGUSTUS	intron	7979513	7979569	1	-	.	ID=K3A94_intron-g15521.t1;Name=K3A94_intron-g15521.t1;Parent=K3A94_transcript-g15521.t1
contig_6	AUGUSTUS	exon	7979570	7979885	.	-	.	ID=K3A94_exon-g15521.t1;Name=K3A94_exon-g15521.t1;Parent=K3A94_transcript-g15521.t1
contig_6	AUGUSTUS	exon	7979570	7979885	.	-	.	ID=K3A94_exon-g15521.t2;Name=K3A94_exon-g15521.t2;Parent=K3A94_transcript-g15521.t2
contig_6	AUGUSTUS	CDS	7979570	7979885	1	-	1	ID=K3A94_CDS-g15521.t1;Name=K3A94_CDS-g15521.t1;Parent=K3A94_transcript-g15521.t1
contig_6	AUGUSTUS	CDS	7979570	7979885	1	-	1	ID=K3A94_CDS-g15521.t2;Name=K3A94_CDS-g15521.t2;Parent=K3A94_transcript-g15521.t2
contig_6	AUGUSTUS	intron	7979886	7980186	1	-	.	ID=K3A94_intron-g15521.t1;Name=K3A94_intron-g15521.t1;Parent=K3A94_transcript-g15521.t1
contig_6	AUGUSTUS	intron	7979886	7980186	1	-	.	ID=K3A94_intron-g15521.t2;Name=K3A94_intron-g15521.t2;Parent=K3A94_transcript-g15521.t2
contig_6	AUGUSTUS	exon	7980187	7980421	.	-	.	ID=K3A94_exon-g15521.t1;Name=K3A94_exon-g15521.t1;Parent=K3A94_transcript-g15521.t1
contig_6	AUGUSTUS	exon	7980187	7980421	.	-	.	ID=K3A94_exon-g15521.t2;Name=K3A94_exon-g15521.t2;Parent=K3A94_transcript-g15521.t2
contig_6	AUGUSTUS	CDS	7980187	7980421	1	-	2	ID=K3A94_CDS-g15521.t1;Name=K3A94_CDS-g15521.t1;Parent=K3A94_transcript-g15521.t1
contig_6	AUGUSTUS	CDS	7980187	7980421	1	-	2	ID=K3A94_CDS-g15521.t2;Name=K3A94_CDS-g15521.t2;Parent=K3A94_transcript-g15521.t2
contig_6	AUGUSTUS	intron	7980422	7980521	1	-	.	ID=K3A94_intron-g15521.t1;Name=K3A94_intron-g15521.t1;Parent=K3A94_transcript-g15521.t1
contig_6	AUGUSTUS	intron	7980422	7980521	1	-	.	ID=K3A94_intron-g15521.t2;Name=K3A94_intron-g15521.t2;Parent=K3A94_transcript-g15521.t2
contig_6	AUGUSTUS	exon	7980522	7980753	.	-	.	ID=K3A94_exon-g15521.t1;Name=K3A94_exon-g15521.t1;Parent=K3A94_transcript-g15521.t1
contig_6	AUGUSTUS	exon	7980522	7980753	.	-	.	ID=K3A94_exon-g15521.t2;Name=K3A94_exon-g15521.t2;Parent=K3A94_transcript-g15521.t2
contig_6	AUGUSTUS	CDS	7980522	7980753	1	-	0	ID=K3A94_CDS-g15521.t1;Name=K3A94_CDS-g15521.t1;Parent=K3A94_transcript-g15521.t1
contig_6	AUGUSTUS	CDS	7980522	7980753	1	-	0	ID=K3A94_CDS-g15521.t2;Name=K3A94_CDS-g15521.t2;Parent=K3A94_transcript-g15521.t2
contig_6	AUGUSTUS	intron	7980754	7981227	1	-	.	ID=K3A94_intron-g15521.t1;Name=K3A94_intron-g15521.t1;Parent=K3A94_transcript-g15521.t1
contig_6	AUGUSTUS	intron	7980754	7981227	1	-	.	ID=K3A94_intron-g15521.t2;Name=K3A94_intron-g15521.t2;Parent=K3A94_transcript-g15521.t2
contig_6	AUGUSTUS	exon	7981228	7981388	.	-	.	ID=K3A94_exon-g15521.t1;Name=K3A94_exon-g15521.t1;Parent=K3A94_transcript-g15521.t1
contig_6	AUGUSTUS	exon	7981228	7981388	.	-	.	ID=K3A94_exon-g15521.t2;Name=K3A94_exon-g15521.t2;Parent=K3A94_transcript-g15521.t2
contig_6	AUGUSTUS	CDS	7981228	7981388	1	-	2	ID=K3A94_CDS-g15521.t1;Name=K3A94_CDS-g15521.t1;Parent=K3A94_transcript-g15521.t1
contig_6	AUGUSTUS	CDS	7981228	7981388	1	-	2	ID=K3A94_CDS-g15521.t2;Name=K3A94_CDS-g15521.t2;Parent=K3A94_transcript-g15521.t2
contig_6	AUGUSTUS	intron	7981389	7981449	1	-	.	ID=K3A94_intron-g15521.t1;Name=K3A94_intron-g15521.t1;Parent=K3A94_transcript-g15521.t1
contig_6	AUGUSTUS	intron	7981389	7981449	1	-	.	ID=K3A94_intron-g15521.t2;Name=K3A94_intron-g15521.t2;Parent=K3A94_transcript-g15521.t2
contig_6	AUGUSTUS	exon	7981450	7981583	.	-	.	ID=K3A94_exon-g15521.t1;Name=K3A94_exon-g15521.t1;Parent=K3A94_transcript-g15521.t1
contig_6	AUGUSTUS	exon	7981450	7981583	.	-	.	ID=K3A94_exon-g15521.t2;Name=K3A94_exon-g15521.t2;Parent=K3A94_transcript-g15521.t2
contig_6	AUGUSTUS	CDS	7981450	7981583	1	-	1	ID=K3A94_CDS-g15521.t1;Name=K3A94_CDS-g15521.t1;Parent=K3A94_transcript-g15521.t1
contig_6	AUGUSTUS	CDS	7981450	7981583	1	-	1	ID=K3A94_CDS-g15521.t2;Name=K3A94_CDS-g15521.t2;Parent=K3A94_transcript-g15521.t2
contig_6	AUGUSTUS	intron	7981584	7981666	1	-	.	ID=K3A94_intron-g15521.t1;Name=K3A94_intron-g15521.t1;Parent=K3A94_transcript-g15521.t1
contig_6	AUGUSTUS	intron	7981584	7981666	1	-	.	ID=K3A94_intron-g15521.t2;Name=K3A94_intron-g15521.t2;Parent=K3A94_transcript-g15521.t2
contig_6	AUGUSTUS	exon	7981667	7981877	.	-	.	ID=K3A94_exon-g15521.t1;Name=K3A94_exon-g15521.t1;Parent=K3A94_transcript-g15521.t1
contig_6	AUGUSTUS	exon	7981667	7981877	.	-	.	ID=K3A94_exon-g15521.t2;Name=K3A94_exon-g15521.t2;Parent=K3A94_transcript-g15521.t2
contig_6	AUGUSTUS	CDS	7981667	7981877	1	-	2	ID=K3A94_CDS-g15521.t1;Name=K3A94_CDS-g15521.t1;Parent=K3A94_transcript-g15521.t1
contig_6	AUGUSTUS	CDS	7981667	7981877	1	-	2	ID=K3A94_CDS-g15521.t2;Name=K3A94_CDS-g15521.t2;Parent=K3A94_transcript-g15521.t2
contig_6	AUGUSTUS	intron	7981878	7981997	1	-	.	ID=K3A94_intron-g15521.t1;Name=K3A94_intron-g15521.t1;Parent=K3A94_transcript-g15521.t1
contig_6	AUGUSTUS	intron	7981878	7981997	1	-	.	ID=K3A94_intron-g15521.t2;Name=K3A94_intron-g15521.t2;Parent=K3A94_transcript-g15521.t2
contig_6	AUGUSTUS	exon	7981998	7982179	.	-	.	ID=K3A94_exon-g15521.t1;Name=K3A94_exon-g15521.t1;Parent=K3A94_transcript-g15521.t1
contig_6	AUGUSTUS	exon	7981998	7982179	.	-	.	ID=K3A94_exon-g15521.t2;Name=K3A94_exon-g15521.t2;Parent=K3A94_transcript-g15521.t2
contig_6	AUGUSTUS	CDS	7981998	7982179	1	-	1	ID=K3A94_CDS-g15521.t1;Name=K3A94_CDS-g15521.t1;Parent=K3A94_transcript-g15521.t1
contig_6	AUGUSTUS	CDS	7981998	7982179	1	-	1	ID=K3A94_CDS-g15521.t2;Name=K3A94_CDS-g15521.t2;Parent=K3A94_transcript-g15521.t2
contig_6	AUGUSTUS	intron	7982180	7982232	1	-	.	ID=K3A94_intron-g15521.t1;Name=K3A94_intron-g15521.t1;Parent=K3A94_transcript-g15521.t1
contig_6	AUGUSTUS	intron	7982180	7982232	1	-	.	ID=K3A94_intron-g15521.t2;Name=K3A94_intron-g15521.t2;Parent=K3A94_transcript-g15521.t2
contig_6	AUGUSTUS	exon	7982233	7982314	.	-	.	ID=K3A94_exon-g15521.t1;Name=K3A94_exon-g15521.t1;Parent=K3A94_transcript-g15521.t1
contig_6	AUGUSTUS	exon	7982233	7982314	.	-	.	ID=K3A94_exon-g15521.t2;Name=K3A94_exon-g15521.t2;Parent=K3A94_transcript-g15521.t2
contig_6	AUGUSTUS	CDS	7982233	7982314	1	-	2	ID=K3A94_CDS-g15521.t1;Name=K3A94_CDS-g15521.t1;Parent=K3A94_transcript-g15521.t1
contig_6	AUGUSTUS	CDS	7982233	7982314	1	-	2	ID=K3A94_CDS-g15521.t2;Name=K3A94_CDS-g15521.t2;Parent=K3A94_transcript-g15521.t2
contig_6	AUGUSTUS	intron	7982315	7982372	1	-	.	ID=K3A94_intron-g15521.t1;Name=K3A94_intron-g15521.t1;Parent=K3A94_transcript-g15521.t1
contig_6	AUGUSTUS	intron	7982315	7982372	1	-	.	ID=K3A94_intron-g15521.t2;Name=K3A94_intron-g15521.t2;Parent=K3A94_transcript-g15521.t2
contig_6	AUGUSTUS	exon	7982373	7982550	.	-	.	ID=K3A94_exon-g15521.t1;Name=K3A94_exon-g15521.t1;Parent=K3A94_transcript-g15521.t1
contig_6	AUGUSTUS	exon	7982373	7982550	.	-	.	ID=K3A94_exon-g15521.t2;Name=K3A94_exon-g15521.t2;Parent=K3A94_transcript-g15521.t2
contig_6	AUGUSTUS	CDS	7982373	7982550	1	-	0	ID=K3A94_CDS-g15521.t1;Name=K3A94_CDS-g15521.t1;Parent=K3A94_transcript-g15521.t1
contig_6	AUGUSTUS	CDS	7982373	7982550	1	-	0	ID=K3A94_CDS-g15521.t2;Name=K3A94_CDS-g15521.t2;Parent=K3A94_transcript-g15521.t2
contig_6	AUGUSTUS	intron	7982551	7982604	1	-	.	ID=K3A94_intron-g15521.t1;Name=K3A94_intron-g15521.t1;Parent=K3A94_transcript-g15521.t1
contig_6	AUGUSTUS	intron	7982551	7982604	1	-	.	ID=K3A94_intron-g15521.t2;Name=K3A94_intron-g15521.t2;Parent=K3A94_transcript-g15521.t2
contig_6	AUGUSTUS	exon	7982605	7982691	.	-	.	ID=K3A94_exon-g15521.t1;Name=K3A94_exon-g15521.t1;Parent=K3A94_transcript-g15521.t1
contig_6	AUGUSTUS	exon	7982605	7982691	.	-	.	ID=K3A94_exon-g15521.t2;Name=K3A94_exon-g15521.t2;Parent=K3A94_transcript-g15521.t2
contig_6	AUGUSTUS	CDS	7982605	7982691	0.97	-	0	ID=K3A94_CDS-g15521.t1;Name=K3A94_CDS-g15521.t1;Parent=K3A94_transcript-g15521.t1
contig_6	AUGUSTUS	CDS	7982605	7982691	0.96	-	0	ID=K3A94_CDS-g15521.t2;Name=K3A94_CDS-g15521.t2;Parent=K3A94_transcript-g15521.t2
contig_6	AUGUSTUS	start_codon	7982689	7982691	.	-	0	ID=K3A94_start_codon-g15521.t1;Name=K3A94_start_codon-g15521.t1;Parent=K3A94_transcript-g15521.t1
contig_6	AUGUSTUS	start_codon	7982689	7982691	.	-	0	ID=K3A94_start_codon-g15521.t2;Name=K3A94_start_codon-g15521.t2;Parent=K3A94_transcript-g15521.t2
contig_6	AUGUSTUS	gene	7988191	8005389	0.27	+	.	ID=K3A94_g15522;Name=K3A94_g15522
contig_6	AUGUSTUS	transcript	7988191	8005389	0.27	+	.	ID=K3A94_transcript-g15522.t1;Name=K3A94_transcript-g15522.t1;Parent=K3A94_g15522
contig_6	AUGUSTUS	start_codon	7988191	7988193	.	+	0	ID=K3A94_start_codon-g15522.t1;Name=K3A94_start_codon-g15522.t1;Parent=K3A94_transcript-g15522.t1
contig_6	AUGUSTUS	exon	7988191	7988324	.	+	.	ID=K3A94_exon-g15522.t1;Name=K3A94_exon-g15522.t1;Parent=K3A94_transcript-g15522.t1
contig_6	AUGUSTUS	CDS	7988191	7988324	0.71	+	0	ID=K3A94_CDS-g15522.t1;Name=K3A94_CDS-g15522.t1;Parent=K3A94_transcript-g15522.t1
contig_6	AUGUSTUS	intron	7988325	8000815	1	+	.	ID=K3A94_intron-g15522.t1;Name=K3A94_intron-g15522.t1;Parent=K3A94_transcript-g15522.t1
contig_6	GeneMark.hmm	gene	8000784	8002975	.	+	.	ID=K3A94_6147_g;Name=K3A94_6147_g
contig_6	GeneMark.hmm	transcript	8000784	8002975	.	+	.	ID=K3A94_transcript-6147_t;Name=K3A94_transcript-6147_t;Parent=K3A94_6147_g
contig_6	GeneMark.hmm	start_codon	8000784	8000786	.	+	0	ID=K3A94_start_codon-6147_t;Name=K3A94_start_codon-6147_t;Parent=K3A94_transcript-6147_t
contig_6	GeneMark.hmm	exon	8000784	8001409	0	+	.	ID=K3A94_exon-6147_t;Name=K3A94_exon-6147_t;Parent=K3A94_transcript-6147_t
contig_6	GeneMark.hmm	CDS	8000784	8001409	.	+	0	ID=K3A94_CDS-6147_t;Name=K3A94_CDS-6147_t;Parent=K3A94_transcript-6147_t
contig_6	AUGUSTUS	exon	8000816	8001409	.	+	.	ID=K3A94_exon-g15522.t1;Name=K3A94_exon-g15522.t1;Parent=K3A94_transcript-g15522.t1
contig_6	AUGUSTUS	CDS	8000816	8001409	1	+	1	ID=K3A94_CDS-g15522.t1;Name=K3A94_CDS-g15522.t1;Parent=K3A94_transcript-g15522.t1
contig_6	AUGUSTUS	intron	8001410	8002641	1	+	.	ID=K3A94_intron-g15522.t1;Name=K3A94_intron-g15522.t1;Parent=K3A94_transcript-g15522.t1
contig_6	AUGUSTUS	exon	8002642	8002951	.	+	.	ID=K3A94_exon-g15522.t1;Name=K3A94_exon-g15522.t1;Parent=K3A94_transcript-g15522.t1
contig_6	GeneMark.hmm	exon	8002642	8002975	0	+	.	ID=K3A94_exon-6147_t;Name=K3A94_exon-6147_t;Parent=K3A94_transcript-6147_t
contig_6	AUGUSTUS	CDS	8002642	8002951	0.4	+	1	ID=K3A94_CDS-g15522.t1;Name=K3A94_CDS-g15522.t1;Parent=K3A94_transcript-g15522.t1
contig_6	GeneMark.hmm	CDS	8002642	8002975	.	+	1	ID=K3A94_CDS-6147_t;Name=K3A94_CDS-6147_t;Parent=K3A94_transcript-6147_t
contig_6	AUGUSTUS	intron	8002952	8004509	0.37	+	.	ID=K3A94_intron-g15522.t1;Name=K3A94_intron-g15522.t1;Parent=K3A94_transcript-g15522.t1
contig_6	GeneMark.hmm	stop_codon	8002973	8002975	.	+	0	ID=K3A94_stop_codon-6147_t;Name=K3A94_stop_codon-6147_t;Parent=K3A94_transcript-6147_t
contig_6	AUGUSTUS	exon	8004510	8004536	.	+	.	ID=K3A94_exon-g15522.t1;Name=K3A94_exon-g15522.t1;Parent=K3A94_transcript-g15522.t1
contig_6	AUGUSTUS	CDS	8004510	8004536	0.88	+	0	ID=K3A94_CDS-g15522.t1;Name=K3A94_CDS-g15522.t1;Parent=K3A94_transcript-g15522.t1
contig_6	AUGUSTUS	intron	8004537	8004595	1	+	.	ID=K3A94_intron-g15522.t1;Name=K3A94_intron-g15522.t1;Parent=K3A94_transcript-g15522.t1
contig_6	AUGUSTUS	exon	8004596	8004971	.	+	.	ID=K3A94_exon-g15522.t1;Name=K3A94_exon-g15522.t1;Parent=K3A94_transcript-g15522.t1
contig_6	AUGUSTUS	CDS	8004596	8004971	0.98	+	0	ID=K3A94_CDS-g15522.t1;Name=K3A94_CDS-g15522.t1;Parent=K3A94_transcript-g15522.t1
contig_6	AUGUSTUS	intron	8004972	8005027	1	+	.	ID=K3A94_intron-g15522.t1;Name=K3A94_intron-g15522.t1;Parent=K3A94_transcript-g15522.t1
contig_6	AUGUSTUS	exon	8005028	8005389	.	+	.	ID=K3A94_exon-g15522.t1;Name=K3A94_exon-g15522.t1;Parent=K3A94_transcript-g15522.t1
contig_6	AUGUSTUS	CDS	8005028	8005389	1	+	2	ID=K3A94_CDS-g15522.t1;Name=K3A94_CDS-g15522.t1;Parent=K3A94_transcript-g15522.t1
contig_6	AUGUSTUS	stop_codon	8005387	8005389	.	+	0	ID=K3A94_stop_codon-g15522.t1;Name=K3A94_stop_codon-g15522.t1;Parent=K3A94_transcript-g15522.t1
contig_6	AUGUSTUS	gene	8005882	8008384	1	-	.	ID=K3A94_g15523;Name=K3A94_g15523
contig_6	AUGUSTUS	transcript	8005882	8008384	1	-	.	ID=K3A94_transcript-g15523.t1;Name=K3A94_transcript-g15523.t1;Parent=K3A94_g15523
contig_6	AUGUSTUS	stop_codon	8005882	8005884	.	-	0	ID=K3A94_stop_codon-g15523.t1;Name=K3A94_stop_codon-g15523.t1;Parent=K3A94_transcript-g15523.t1
contig_6	AUGUSTUS	exon	8005882	8005899	.	-	.	ID=K3A94_exon-g15523.t1;Name=K3A94_exon-g15523.t1;Parent=K3A94_transcript-g15523.t1
contig_6	AUGUSTUS	CDS	8005882	8005899	1	-	0	ID=K3A94_CDS-g15523.t1;Name=K3A94_CDS-g15523.t1;Parent=K3A94_transcript-g15523.t1
contig_6	AUGUSTUS	intron	8005900	8005955	1	-	.	ID=K3A94_intron-g15523.t1;Name=K3A94_intron-g15523.t1;Parent=K3A94_transcript-g15523.t1
contig_6	AUGUSTUS	exon	8005956	8006026	.	-	.	ID=K3A94_exon-g15523.t1;Name=K3A94_exon-g15523.t1;Parent=K3A94_transcript-g15523.t1
contig_6	AUGUSTUS	CDS	8005956	8006026	1	-	2	ID=K3A94_CDS-g15523.t1;Name=K3A94_CDS-g15523.t1;Parent=K3A94_transcript-g15523.t1
contig_6	AUGUSTUS	intron	8006027	8006098	1	-	.	ID=K3A94_intron-g15523.t1;Name=K3A94_intron-g15523.t1;Parent=K3A94_transcript-g15523.t1
contig_6	AUGUSTUS	exon	8006099	8006210	.	-	.	ID=K3A94_exon-g15523.t1;Name=K3A94_exon-g15523.t1;Parent=K3A94_transcript-g15523.t1
contig_6	AUGUSTUS	CDS	8006099	8006210	1	-	0	ID=K3A94_CDS-g15523.t1;Name=K3A94_CDS-g15523.t1;Parent=K3A94_transcript-g15523.t1
contig_6	AUGUSTUS	intron	8006211	8006268	1	-	.	ID=K3A94_intron-g15523.t1;Name=K3A94_intron-g15523.t1;Parent=K3A94_transcript-g15523.t1
contig_6	AUGUSTUS	exon	8006269	8006304	.	-	.	ID=K3A94_exon-g15523.t1;Name=K3A94_exon-g15523.t1;Parent=K3A94_transcript-g15523.t1
contig_6	AUGUSTUS	CDS	8006269	8006304	1	-	0	ID=K3A94_CDS-g15523.t1;Name=K3A94_CDS-g15523.t1;Parent=K3A94_transcript-g15523.t1
contig_6	AUGUSTUS	intron	8006305	8006356	1	-	.	ID=K3A94_intron-g15523.t1;Name=K3A94_intron-g15523.t1;Parent=K3A94_transcript-g15523.t1
contig_6	AUGUSTUS	exon	8006357	8006412	.	-	.	ID=K3A94_exon-g15523.t1;Name=K3A94_exon-g15523.t1;Parent=K3A94_transcript-g15523.t1
contig_6	AUGUSTUS	CDS	8006357	8006412	1	-	2	ID=K3A94_CDS-g15523.t1;Name=K3A94_CDS-g15523.t1;Parent=K3A94_transcript-g15523.t1
contig_6	AUGUSTUS	intron	8006413	8006466	1	-	.	ID=K3A94_intron-g15523.t1;Name=K3A94_intron-g15523.t1;Parent=K3A94_transcript-g15523.t1
contig_6	AUGUSTUS	exon	8006467	8006542	.	-	.	ID=K3A94_exon-g15523.t1;Name=K3A94_exon-g15523.t1;Parent=K3A94_transcript-g15523.t1
contig_6	AUGUSTUS	CDS	8006467	8006542	1	-	0	ID=K3A94_CDS-g15523.t1;Name=K3A94_CDS-g15523.t1;Parent=K3A94_transcript-g15523.t1
contig_6	AUGUSTUS	intron	8006543	8008324	1	-	.	ID=K3A94_intron-g15523.t1;Name=K3A94_intron-g15523.t1;Parent=K3A94_transcript-g15523.t1
contig_6	AUGUSTUS	exon	8008325	8008384	.	-	.	ID=K3A94_exon-g15523.t1;Name=K3A94_exon-g15523.t1;Parent=K3A94_transcript-g15523.t1
contig_6	AUGUSTUS	CDS	8008325	8008384	1	-	0	ID=K3A94_CDS-g15523.t1;Name=K3A94_CDS-g15523.t1;Parent=K3A94_transcript-g15523.t1
contig_6	AUGUSTUS	start_codon	8008382	8008384	.	-	0	ID=K3A94_start_codon-g15523.t1;Name=K3A94_start_codon-g15523.t1;Parent=K3A94_transcript-g15523.t1
contig_6	AUGUSTUS	gene	8010064	8011651	0.98	+	.	ID=K3A94_g15524;Name=K3A94_g15524
contig_6	AUGUSTUS	transcript	8010064	8011651	0.98	+	.	ID=K3A94_transcript-g15524.t1;Name=K3A94_transcript-g15524.t1;Parent=K3A94_g15524
contig_6	AUGUSTUS	start_codon	8010064	8010066	.	+	0	ID=K3A94_start_codon-g15524.t1;Name=K3A94_start_codon-g15524.t1;Parent=K3A94_transcript-g15524.t1
contig_6	AUGUSTUS	exon	8010064	8010129	.	+	.	ID=K3A94_exon-g15524.t1;Name=K3A94_exon-g15524.t1;Parent=K3A94_transcript-g15524.t1
contig_6	AUGUSTUS	CDS	8010064	8010129	0.98	+	0	ID=K3A94_CDS-g15524.t1;Name=K3A94_CDS-g15524.t1;Parent=K3A94_transcript-g15524.t1
contig_6	AUGUSTUS	intron	8010130	8010545	1	+	.	ID=K3A94_intron-g15524.t1;Name=K3A94_intron-g15524.t1;Parent=K3A94_transcript-g15524.t1
contig_6	AUGUSTUS	exon	8010546	8010624	.	+	.	ID=K3A94_exon-g15524.t1;Name=K3A94_exon-g15524.t1;Parent=K3A94_transcript-g15524.t1
contig_6	AUGUSTUS	CDS	8010546	8010624	1	+	0	ID=K3A94_CDS-g15524.t1;Name=K3A94_CDS-g15524.t1;Parent=K3A94_transcript-g15524.t1
contig_6	AUGUSTUS	intron	8010625	8011164	1	+	.	ID=K3A94_intron-g15524.t1;Name=K3A94_intron-g15524.t1;Parent=K3A94_transcript-g15524.t1
contig_6	AUGUSTUS	exon	8011165	8011220	.	+	.	ID=K3A94_exon-g15524.t1;Name=K3A94_exon-g15524.t1;Parent=K3A94_transcript-g15524.t1
contig_6	AUGUSTUS	CDS	8011165	8011220	1	+	2	ID=K3A94_CDS-g15524.t1;Name=K3A94_CDS-g15524.t1;Parent=K3A94_transcript-g15524.t1
contig_6	AUGUSTUS	intron	8011221	8011276	1	+	.	ID=K3A94_intron-g15524.t1;Name=K3A94_intron-g15524.t1;Parent=K3A94_transcript-g15524.t1
contig_6	AUGUSTUS	exon	8011277	8011312	.	+	.	ID=K3A94_exon-g15524.t1;Name=K3A94_exon-g15524.t1;Parent=K3A94_transcript-g15524.t1
contig_6	AUGUSTUS	CDS	8011277	8011312	1	+	0	ID=K3A94_CDS-g15524.t1;Name=K3A94_CDS-g15524.t1;Parent=K3A94_transcript-g15524.t1
contig_6	AUGUSTUS	intron	8011313	8011377	1	+	.	ID=K3A94_intron-g15524.t1;Name=K3A94_intron-g15524.t1;Parent=K3A94_transcript-g15524.t1
contig_6	AUGUSTUS	exon	8011378	8011489	.	+	.	ID=K3A94_exon-g15524.t1;Name=K3A94_exon-g15524.t1;Parent=K3A94_transcript-g15524.t1
contig_6	AUGUSTUS	CDS	8011378	8011489	1	+	0	ID=K3A94_CDS-g15524.t1;Name=K3A94_CDS-g15524.t1;Parent=K3A94_transcript-g15524.t1
contig_6	AUGUSTUS	intron	8011490	8011562	1	+	.	ID=K3A94_intron-g15524.t1;Name=K3A94_intron-g15524.t1;Parent=K3A94_transcript-g15524.t1
contig_6	AUGUSTUS	exon	8011563	8011651	.	+	.	ID=K3A94_exon-g15524.t1;Name=K3A94_exon-g15524.t1;Parent=K3A94_transcript-g15524.t1
contig_6	AUGUSTUS	CDS	8011563	8011651	1	+	2	ID=K3A94_CDS-g15524.t1;Name=K3A94_CDS-g15524.t1;Parent=K3A94_transcript-g15524.t1
contig_6	AUGUSTUS	stop_codon	8011649	8011651	.	+	0	ID=K3A94_stop_codon-g15524.t1;Name=K3A94_stop_codon-g15524.t1;Parent=K3A94_transcript-g15524.t1
contig_6	AUGUSTUS	gene	8012212	8014296	0.32	+	.	ID=K3A94_g15525;Name=K3A94_g15525
contig_6	AUGUSTUS	transcript	8012212	8014296	0.32	+	.	ID=K3A94_transcript-g15525.t1;Name=K3A94_transcript-g15525.t1;Parent=K3A94_g15525
contig_6	AUGUSTUS	start_codon	8012212	8012214	.	+	0	ID=K3A94_start_codon-g15525.t1;Name=K3A94_start_codon-g15525.t1;Parent=K3A94_transcript-g15525.t1
contig_6	AUGUSTUS	exon	8012212	8012371	.	+	.	ID=K3A94_exon-g15525.t1;Name=K3A94_exon-g15525.t1;Parent=K3A94_transcript-g15525.t1
contig_6	AUGUSTUS	CDS	8012212	8012371	0.94	+	0	ID=K3A94_CDS-g15525.t1;Name=K3A94_CDS-g15525.t1;Parent=K3A94_transcript-g15525.t1
contig_6	AUGUSTUS	intron	8012372	8012429	1	+	.	ID=K3A94_intron-g15525.t1;Name=K3A94_intron-g15525.t1;Parent=K3A94_transcript-g15525.t1
contig_6	AUGUSTUS	exon	8012430	8012650	.	+	.	ID=K3A94_exon-g15525.t1;Name=K3A94_exon-g15525.t1;Parent=K3A94_transcript-g15525.t1
contig_6	AUGUSTUS	CDS	8012430	8012650	0.89	+	2	ID=K3A94_CDS-g15525.t1;Name=K3A94_CDS-g15525.t1;Parent=K3A94_transcript-g15525.t1
contig_6	AUGUSTUS	intron	8012651	8014233	0.35	+	.	ID=K3A94_intron-g15525.t1;Name=K3A94_intron-g15525.t1;Parent=K3A94_transcript-g15525.t1
contig_6	AUGUSTUS	exon	8014234	8014296	.	+	.	ID=K3A94_exon-g15525.t1;Name=K3A94_exon-g15525.t1;Parent=K3A94_transcript-g15525.t1
contig_6	AUGUSTUS	CDS	8014234	8014296	0.35	+	0	ID=K3A94_CDS-g15525.t1;Name=K3A94_CDS-g15525.t1;Parent=K3A94_transcript-g15525.t1
contig_6	AUGUSTUS	stop_codon	8014294	8014296	.	+	0	ID=K3A94_stop_codon-g15525.t1;Name=K3A94_stop_codon-g15525.t1;Parent=K3A94_transcript-g15525.t1
contig_6	AUGUSTUS	gene	8014306	8025960	0.62	-	.	ID=K3A94_g15526;Name=K3A94_g15526
contig_6	AUGUSTUS	transcript	8014306	8025960	0.62	-	.	ID=K3A94_transcript-g15526.t1;Name=K3A94_transcript-g15526.t1;Parent=K3A94_g15526
contig_6	AUGUSTUS	stop_codon	8014306	8014308	.	-	0	ID=K3A94_stop_codon-g15526.t1;Name=K3A94_stop_codon-g15526.t1;Parent=K3A94_transcript-g15526.t1
contig_6	AUGUSTUS	exon	8014306	8014839	.	-	.	ID=K3A94_exon-g15526.t1;Name=K3A94_exon-g15526.t1;Parent=K3A94_transcript-g15526.t1
contig_6	AUGUSTUS	CDS	8014306	8014839	1	-	0	ID=K3A94_CDS-g15526.t1;Name=K3A94_CDS-g15526.t1;Parent=K3A94_transcript-g15526.t1
contig_6	AUGUSTUS	intron	8014840	8015291	1	-	.	ID=K3A94_intron-g15526.t1;Name=K3A94_intron-g15526.t1;Parent=K3A94_transcript-g15526.t1
contig_6	AUGUSTUS	exon	8015292	8015552	.	-	.	ID=K3A94_exon-g15526.t1;Name=K3A94_exon-g15526.t1;Parent=K3A94_transcript-g15526.t1
contig_6	AUGUSTUS	CDS	8015292	8015552	1	-	0	ID=K3A94_CDS-g15526.t1;Name=K3A94_CDS-g15526.t1;Parent=K3A94_transcript-g15526.t1
contig_6	AUGUSTUS	intron	8015553	8015604	1	-	.	ID=K3A94_intron-g15526.t1;Name=K3A94_intron-g15526.t1;Parent=K3A94_transcript-g15526.t1
contig_6	AUGUSTUS	exon	8015605	8016409	.	-	.	ID=K3A94_exon-g15526.t1;Name=K3A94_exon-g15526.t1;Parent=K3A94_transcript-g15526.t1
contig_6	AUGUSTUS	CDS	8015605	8016409	1	-	1	ID=K3A94_CDS-g15526.t1;Name=K3A94_CDS-g15526.t1;Parent=K3A94_transcript-g15526.t1
contig_6	AUGUSTUS	intron	8016410	8016717	1	-	.	ID=K3A94_intron-g15526.t1;Name=K3A94_intron-g15526.t1;Parent=K3A94_transcript-g15526.t1
contig_6	AUGUSTUS	exon	8016718	8017014	.	-	.	ID=K3A94_exon-g15526.t1;Name=K3A94_exon-g15526.t1;Parent=K3A94_transcript-g15526.t1
contig_6	AUGUSTUS	CDS	8016718	8017014	0.62	-	1	ID=K3A94_CDS-g15526.t1;Name=K3A94_CDS-g15526.t1;Parent=K3A94_transcript-g15526.t1
contig_6	AUGUSTUS	intron	8017015	8017058	0.62	-	.	ID=K3A94_intron-g15526.t1;Name=K3A94_intron-g15526.t1;Parent=K3A94_transcript-g15526.t1
contig_6	AUGUSTUS	exon	8017059	8017117	.	-	.	ID=K3A94_exon-g15526.t1;Name=K3A94_exon-g15526.t1;Parent=K3A94_transcript-g15526.t1
contig_6	AUGUSTUS	CDS	8017059	8017117	0.62	-	0	ID=K3A94_CDS-g15526.t1;Name=K3A94_CDS-g15526.t1;Parent=K3A94_transcript-g15526.t1
contig_6	AUGUSTUS	intron	8017118	8025954	0.98	-	.	ID=K3A94_intron-g15526.t1;Name=K3A94_intron-g15526.t1;Parent=K3A94_transcript-g15526.t1
contig_6	AUGUSTUS	exon	8025955	8025960	.	-	.	ID=K3A94_exon-g15526.t1;Name=K3A94_exon-g15526.t1;Parent=K3A94_transcript-g15526.t1
contig_6	AUGUSTUS	CDS	8025955	8025960	0.98	-	0	ID=K3A94_CDS-g15526.t1;Name=K3A94_CDS-g15526.t1;Parent=K3A94_transcript-g15526.t1
contig_6	AUGUSTUS	start_codon	8025958	8025960	.	-	0	ID=K3A94_start_codon-g15526.t1;Name=K3A94_start_codon-g15526.t1;Parent=K3A94_transcript-g15526.t1
contig_6	AUGUSTUS	gene	8031985	8036966	1	-	.	ID=K3A94_g15527;Name=K3A94_g15527
contig_6	AUGUSTUS	transcript	8031985	8036966	1	-	.	ID=K3A94_transcript-g15527.t1;Name=K3A94_transcript-g15527.t1;Parent=K3A94_g15527
contig_6	AUGUSTUS	stop_codon	8031985	8031987	.	-	0	ID=K3A94_stop_codon-g15527.t1;Name=K3A94_stop_codon-g15527.t1;Parent=K3A94_transcript-g15527.t1
contig_6	AUGUSTUS	exon	8031985	8032194	.	-	.	ID=K3A94_exon-g15527.t1;Name=K3A94_exon-g15527.t1;Parent=K3A94_transcript-g15527.t1
contig_6	AUGUSTUS	CDS	8031985	8032194	1	-	0	ID=K3A94_CDS-g15527.t1;Name=K3A94_CDS-g15527.t1;Parent=K3A94_transcript-g15527.t1
contig_6	AUGUSTUS	intron	8032195	8035702	1	-	.	ID=K3A94_intron-g15527.t1;Name=K3A94_intron-g15527.t1;Parent=K3A94_transcript-g15527.t1
contig_6	AUGUSTUS	exon	8035703	8035995	.	-	.	ID=K3A94_exon-g15527.t1;Name=K3A94_exon-g15527.t1;Parent=K3A94_transcript-g15527.t1
contig_6	AUGUSTUS	CDS	8035703	8035995	1	-	2	ID=K3A94_CDS-g15527.t1;Name=K3A94_CDS-g15527.t1;Parent=K3A94_transcript-g15527.t1
contig_6	AUGUSTUS	intron	8035996	8036059	1	-	.	ID=K3A94_intron-g15527.t1;Name=K3A94_intron-g15527.t1;Parent=K3A94_transcript-g15527.t1
contig_6	AUGUSTUS	exon	8036060	8036285	.	-	.	ID=K3A94_exon-g15527.t1;Name=K3A94_exon-g15527.t1;Parent=K3A94_transcript-g15527.t1
contig_6	AUGUSTUS	CDS	8036060	8036285	1	-	0	ID=K3A94_CDS-g15527.t1;Name=K3A94_CDS-g15527.t1;Parent=K3A94_transcript-g15527.t1
contig_6	AUGUSTUS	intron	8036286	8036346	1	-	.	ID=K3A94_intron-g15527.t1;Name=K3A94_intron-g15527.t1;Parent=K3A94_transcript-g15527.t1
contig_6	AUGUSTUS	exon	8036347	8036545	.	-	.	ID=K3A94_exon-g15527.t1;Name=K3A94_exon-g15527.t1;Parent=K3A94_transcript-g15527.t1
contig_6	AUGUSTUS	CDS	8036347	8036545	1	-	1	ID=K3A94_CDS-g15527.t1;Name=K3A94_CDS-g15527.t1;Parent=K3A94_transcript-g15527.t1
contig_6	AUGUSTUS	intron	8036546	8036898	1	-	.	ID=K3A94_intron-g15527.t1;Name=K3A94_intron-g15527.t1;Parent=K3A94_transcript-g15527.t1
contig_6	AUGUSTUS	exon	8036899	8036966	.	-	.	ID=K3A94_exon-g15527.t1;Name=K3A94_exon-g15527.t1;Parent=K3A94_transcript-g15527.t1
contig_6	AUGUSTUS	CDS	8036899	8036966	1	-	0	ID=K3A94_CDS-g15527.t1;Name=K3A94_CDS-g15527.t1;Parent=K3A94_transcript-g15527.t1
contig_6	AUGUSTUS	start_codon	8036964	8036966	.	-	0	ID=K3A94_start_codon-g15527.t1;Name=K3A94_start_codon-g15527.t1;Parent=K3A94_transcript-g15527.t1
contig_6	AUGUSTUS	gene	8037167	8038356	0.99	-	.	ID=K3A94_g15528;Name=K3A94_g15528
contig_6	AUGUSTUS	transcript	8037167	8038356	0.99	-	.	ID=K3A94_transcript-g15528.t1;Name=K3A94_transcript-g15528.t1;Parent=K3A94_g15528
contig_6	AUGUSTUS	stop_codon	8037167	8037169	.	-	0	ID=K3A94_stop_codon-g15528.t1;Name=K3A94_stop_codon-g15528.t1;Parent=K3A94_transcript-g15528.t1
contig_6	AUGUSTUS	exon	8037167	8037271	.	-	.	ID=K3A94_exon-g15528.t1;Name=K3A94_exon-g15528.t1;Parent=K3A94_transcript-g15528.t1
contig_6	AUGUSTUS	CDS	8037167	8037271	1	-	0	ID=K3A94_CDS-g15528.t1;Name=K3A94_CDS-g15528.t1;Parent=K3A94_transcript-g15528.t1
contig_6	AUGUSTUS	intron	8037272	8037445	1	-	.	ID=K3A94_intron-g15528.t1;Name=K3A94_intron-g15528.t1;Parent=K3A94_transcript-g15528.t1
contig_6	AUGUSTUS	exon	8037446	8037575	.	-	.	ID=K3A94_exon-g15528.t1;Name=K3A94_exon-g15528.t1;Parent=K3A94_transcript-g15528.t1
contig_6	AUGUSTUS	CDS	8037446	8037575	1	-	1	ID=K3A94_CDS-g15528.t1;Name=K3A94_CDS-g15528.t1;Parent=K3A94_transcript-g15528.t1
contig_6	AUGUSTUS	intron	8037576	8037636	1	-	.	ID=K3A94_intron-g15528.t1;Name=K3A94_intron-g15528.t1;Parent=K3A94_transcript-g15528.t1
contig_6	AUGUSTUS	exon	8037637	8038096	.	-	.	ID=K3A94_exon-g15528.t1;Name=K3A94_exon-g15528.t1;Parent=K3A94_transcript-g15528.t1
contig_6	AUGUSTUS	CDS	8037637	8038096	1	-	2	ID=K3A94_CDS-g15528.t1;Name=K3A94_CDS-g15528.t1;Parent=K3A94_transcript-g15528.t1
contig_6	AUGUSTUS	intron	8038097	8038166	1	-	.	ID=K3A94_intron-g15528.t1;Name=K3A94_intron-g15528.t1;Parent=K3A94_transcript-g15528.t1
contig_6	AUGUSTUS	exon	8038167	8038356	.	-	.	ID=K3A94_exon-g15528.t1;Name=K3A94_exon-g15528.t1;Parent=K3A94_transcript-g15528.t1
contig_6	AUGUSTUS	CDS	8038167	8038356	0.99	-	0	ID=K3A94_CDS-g15528.t1;Name=K3A94_CDS-g15528.t1;Parent=K3A94_transcript-g15528.t1
contig_6	AUGUSTUS	start_codon	8038354	8038356	.	-	0	ID=K3A94_start_codon-g15528.t1;Name=K3A94_start_codon-g15528.t1;Parent=K3A94_transcript-g15528.t1
contig_6	AUGUSTUS	gene	8041209	8043530	0.91	-	.	ID=K3A94_g15529;Name=K3A94_g15529
contig_6	GeneMark.hmm	gene	8041209	8043530	.	-	.	ID=K3A94_6152_g;Name=K3A94_6152_g
contig_6	AUGUSTUS	transcript	8041209	8043530	0.91	-	.	ID=K3A94_transcript-g15529.t1;Name=K3A94_transcript-g15529.t1;Parent=K3A94_g15529
contig_6	GeneMark.hmm	transcript	8041209	8043530	.	-	.	ID=K3A94_transcript-6152_t;Name=K3A94_transcript-6152_t;Parent=K3A94_6152_g
contig_6	AUGUSTUS	stop_codon	8041209	8041211	.	-	0	ID=K3A94_stop_codon-g15529.t1;Name=K3A94_stop_codon-g15529.t1;Parent=K3A94_transcript-g15529.t1
contig_6	GeneMark.hmm	stop_codon	8041209	8041211	.	-	0	ID=K3A94_stop_codon-6152_t;Name=K3A94_stop_codon-6152_t;Parent=K3A94_transcript-6152_t
contig_6	AUGUSTUS	exon	8041209	8042197	.	-	.	ID=K3A94_exon-g15529.t1;Name=K3A94_exon-g15529.t1;Parent=K3A94_transcript-g15529.t1
contig_6	GeneMark.hmm	exon	8041209	8042197	0	-	.	ID=K3A94_exon-6152_t;Name=K3A94_exon-6152_t;Parent=K3A94_transcript-6152_t
contig_6	AUGUSTUS	CDS	8041209	8042197	1	-	2	ID=K3A94_CDS-g15529.t1;Name=K3A94_CDS-g15529.t1;Parent=K3A94_transcript-g15529.t1
contig_6	GeneMark.hmm	CDS	8041209	8042197	.	-	2	ID=K3A94_CDS-6152_t;Name=K3A94_CDS-6152_t;Parent=K3A94_transcript-6152_t
contig_6	AUGUSTUS	intron	8042198	8043009	1	-	.	ID=K3A94_intron-g15529.t1;Name=K3A94_intron-g15529.t1;Parent=K3A94_transcript-g15529.t1
contig_6	AUGUSTUS	exon	8043010	8043118	.	-	.	ID=K3A94_exon-g15529.t1;Name=K3A94_exon-g15529.t1;Parent=K3A94_transcript-g15529.t1
contig_6	GeneMark.hmm	exon	8043010	8043103	0	-	.	ID=K3A94_exon-6152_t;Name=K3A94_exon-6152_t;Parent=K3A94_transcript-6152_t
contig_6	AUGUSTUS	CDS	8043010	8043118	1	-	0	ID=K3A94_CDS-g15529.t1;Name=K3A94_CDS-g15529.t1;Parent=K3A94_transcript-g15529.t1
contig_6	GeneMark.hmm	CDS	8043010	8043103	.	-	0	ID=K3A94_CDS-6152_t;Name=K3A94_CDS-6152_t;Parent=K3A94_transcript-6152_t
contig_6	AUGUSTUS	intron	8043119	8043169	1	-	.	ID=K3A94_intron-g15529.t1;Name=K3A94_intron-g15529.t1;Parent=K3A94_transcript-g15529.t1
contig_6	AUGUSTUS	exon	8043170	8043344	.	-	.	ID=K3A94_exon-g15529.t1;Name=K3A94_exon-g15529.t1;Parent=K3A94_transcript-g15529.t1
contig_6	GeneMark.hmm	exon	8043170	8043344	0	-	.	ID=K3A94_exon-6152_t;Name=K3A94_exon-6152_t;Parent=K3A94_transcript-6152_t
contig_6	AUGUSTUS	CDS	8043170	8043344	1	-	1	ID=K3A94_CDS-g15529.t1;Name=K3A94_CDS-g15529.t1;Parent=K3A94_transcript-g15529.t1
contig_6	GeneMark.hmm	CDS	8043170	8043344	.	-	1	ID=K3A94_CDS-6152_t;Name=K3A94_CDS-6152_t;Parent=K3A94_transcript-6152_t
contig_6	AUGUSTUS	intron	8043345	8043462	1	-	.	ID=K3A94_intron-g15529.t1;Name=K3A94_intron-g15529.t1;Parent=K3A94_transcript-g15529.t1
contig_6	AUGUSTUS	exon	8043463	8043530	.	-	.	ID=K3A94_exon-g15529.t1;Name=K3A94_exon-g15529.t1;Parent=K3A94_transcript-g15529.t1
contig_6	GeneMark.hmm	exon	8043463	8043530	0	-	.	ID=K3A94_exon-6152_t;Name=K3A94_exon-6152_t;Parent=K3A94_transcript-6152_t
contig_6	AUGUSTUS	CDS	8043463	8043530	0.91	-	0	ID=K3A94_CDS-g15529.t1;Name=K3A94_CDS-g15529.t1;Parent=K3A94_transcript-g15529.t1
contig_6	GeneMark.hmm	CDS	8043463	8043530	.	-	0	ID=K3A94_CDS-6152_t;Name=K3A94_CDS-6152_t;Parent=K3A94_transcript-6152_t
contig_6	AUGUSTUS	start_codon	8043528	8043530	.	-	0	ID=K3A94_start_codon-g15529.t1;Name=K3A94_start_codon-g15529.t1;Parent=K3A94_transcript-g15529.t1
contig_6	GeneMark.hmm	start_codon	8043528	8043530	.	-	0	ID=K3A94_start_codon-6152_t;Name=K3A94_start_codon-6152_t;Parent=K3A94_transcript-6152_t
contig_6	AUGUSTUS	gene	8046745	8093334	2	-	.	ID=K3A94_g15530;Name=K3A94_g15530
contig_6	AUGUSTUS	transcript	8046745	8093334	1	-	.	ID=K3A94_transcript-g15530.t1;Name=K3A94_transcript-g15530.t1;Parent=K3A94_g15530
contig_6	AUGUSTUS	transcript	8046745	8056323	1	-	.	ID=K3A94_transcript-g15530.t2;Name=K3A94_transcript-g15530.t2;Parent=K3A94_g15530
contig_6	AUGUSTUS	stop_codon	8046745	8046747	.	-	0	ID=K3A94_stop_codon-g15530.t1;Name=K3A94_stop_codon-g15530.t1;Parent=K3A94_transcript-g15530.t1
contig_6	AUGUSTUS	stop_codon	8046745	8046747	.	-	0	ID=K3A94_stop_codon-g15530.t2;Name=K3A94_stop_codon-g15530.t2;Parent=K3A94_transcript-g15530.t2
contig_6	AUGUSTUS	exon	8046745	8047668	.	-	.	ID=K3A94_exon-g15530.t1;Name=K3A94_exon-g15530.t1;Parent=K3A94_transcript-g15530.t1
contig_6	AUGUSTUS	exon	8046745	8047668	.	-	.	ID=K3A94_exon-g15530.t2;Name=K3A94_exon-g15530.t2;Parent=K3A94_transcript-g15530.t2
contig_6	AUGUSTUS	CDS	8046745	8047668	1	-	0	ID=K3A94_CDS-g15530.t1;Name=K3A94_CDS-g15530.t1;Parent=K3A94_transcript-g15530.t1
contig_6	AUGUSTUS	CDS	8046745	8047668	1	-	0	ID=K3A94_CDS-g15530.t2;Name=K3A94_CDS-g15530.t2;Parent=K3A94_transcript-g15530.t2
contig_6	AUGUSTUS	intron	8047669	8049393	1	-	.	ID=K3A94_intron-g15530.t1;Name=K3A94_intron-g15530.t1;Parent=K3A94_transcript-g15530.t1
contig_6	AUGUSTUS	intron	8047669	8049393	1	-	.	ID=K3A94_intron-g15530.t2;Name=K3A94_intron-g15530.t2;Parent=K3A94_transcript-g15530.t2
contig_6	AUGUSTUS	exon	8049394	8049803	.	-	.	ID=K3A94_exon-g15530.t1;Name=K3A94_exon-g15530.t1;Parent=K3A94_transcript-g15530.t1
contig_6	AUGUSTUS	exon	8049394	8049803	.	-	.	ID=K3A94_exon-g15530.t2;Name=K3A94_exon-g15530.t2;Parent=K3A94_transcript-g15530.t2
contig_6	AUGUSTUS	CDS	8049394	8049803	1	-	2	ID=K3A94_CDS-g15530.t1;Name=K3A94_CDS-g15530.t1;Parent=K3A94_transcript-g15530.t1
contig_6	AUGUSTUS	CDS	8049394	8049803	1	-	2	ID=K3A94_CDS-g15530.t2;Name=K3A94_CDS-g15530.t2;Parent=K3A94_transcript-g15530.t2
contig_6	AUGUSTUS	intron	8049804	8059251	1	-	.	ID=K3A94_intron-g15530.t1;Name=K3A94_intron-g15530.t1;Parent=K3A94_transcript-g15530.t1
contig_6	AUGUSTUS	intron	8049804	8056277	1	-	.	ID=K3A94_intron-g15530.t2;Name=K3A94_intron-g15530.t2;Parent=K3A94_transcript-g15530.t2
contig_6	AUGUSTUS	exon	8056278	8056323	.	-	.	ID=K3A94_exon-g15530.t2;Name=K3A94_exon-g15530.t2;Parent=K3A94_transcript-g15530.t2
contig_6	AUGUSTUS	CDS	8056278	8056323	1	-	0	ID=K3A94_CDS-g15530.t2;Name=K3A94_CDS-g15530.t2;Parent=K3A94_transcript-g15530.t2
contig_6	AUGUSTUS	start_codon	8056321	8056323	.	-	0	ID=K3A94_start_codon-g15530.t2;Name=K3A94_start_codon-g15530.t2;Parent=K3A94_transcript-g15530.t2
contig_6	AUGUSTUS	exon	8059252	8059309	.	-	.	ID=K3A94_exon-g15530.t1;Name=K3A94_exon-g15530.t1;Parent=K3A94_transcript-g15530.t1
contig_6	AUGUSTUS	CDS	8059252	8059309	1	-	0	ID=K3A94_CDS-g15530.t1;Name=K3A94_CDS-g15530.t1;Parent=K3A94_transcript-g15530.t1
contig_6	AUGUSTUS	intron	8059310	8093304	1	-	.	ID=K3A94_intron-g15530.t1;Name=K3A94_intron-g15530.t1;Parent=K3A94_transcript-g15530.t1
contig_6	AUGUSTUS	exon	8093305	8093334	.	-	.	ID=K3A94_exon-g15530.t1;Name=K3A94_exon-g15530.t1;Parent=K3A94_transcript-g15530.t1
contig_6	AUGUSTUS	CDS	8093305	8093334	1	-	0	ID=K3A94_CDS-g15530.t1;Name=K3A94_CDS-g15530.t1;Parent=K3A94_transcript-g15530.t1
contig_6	AUGUSTUS	start_codon	8093332	8093334	.	-	0	ID=K3A94_start_codon-g15530.t1;Name=K3A94_start_codon-g15530.t1;Parent=K3A94_transcript-g15530.t1
contig_6	AUGUSTUS	gene	8093741	8097579	0.57	+	.	ID=K3A94_g15531;Name=K3A94_g15531
contig_6	AUGUSTUS	transcript	8093741	8097579	0.57	+	.	ID=K3A94_transcript-g15531.t1;Name=K3A94_transcript-g15531.t1;Parent=K3A94_g15531
contig_6	AUGUSTUS	start_codon	8093741	8093743	.	+	0	ID=K3A94_start_codon-g15531.t1;Name=K3A94_start_codon-g15531.t1;Parent=K3A94_transcript-g15531.t1
contig_6	AUGUSTUS	exon	8093741	8093941	.	+	.	ID=K3A94_exon-g15531.t1;Name=K3A94_exon-g15531.t1;Parent=K3A94_transcript-g15531.t1
contig_6	AUGUSTUS	CDS	8093741	8093941	1	+	0	ID=K3A94_CDS-g15531.t1;Name=K3A94_CDS-g15531.t1;Parent=K3A94_transcript-g15531.t1
contig_6	AUGUSTUS	intron	8093942	8093993	1	+	.	ID=K3A94_intron-g15531.t1;Name=K3A94_intron-g15531.t1;Parent=K3A94_transcript-g15531.t1
contig_6	AUGUSTUS	exon	8093994	8094120	.	+	.	ID=K3A94_exon-g15531.t1;Name=K3A94_exon-g15531.t1;Parent=K3A94_transcript-g15531.t1
contig_6	AUGUSTUS	CDS	8093994	8094120	1	+	0	ID=K3A94_CDS-g15531.t1;Name=K3A94_CDS-g15531.t1;Parent=K3A94_transcript-g15531.t1
contig_6	AUGUSTUS	intron	8094121	8094174	1	+	.	ID=K3A94_intron-g15531.t1;Name=K3A94_intron-g15531.t1;Parent=K3A94_transcript-g15531.t1
contig_6	AUGUSTUS	exon	8094175	8094734	.	+	.	ID=K3A94_exon-g15531.t1;Name=K3A94_exon-g15531.t1;Parent=K3A94_transcript-g15531.t1
contig_6	AUGUSTUS	CDS	8094175	8094734	0.95	+	2	ID=K3A94_CDS-g15531.t1;Name=K3A94_CDS-g15531.t1;Parent=K3A94_transcript-g15531.t1
contig_6	AUGUSTUS	intron	8094735	8094935	0.96	+	.	ID=K3A94_intron-g15531.t1;Name=K3A94_intron-g15531.t1;Parent=K3A94_transcript-g15531.t1
contig_6	AUGUSTUS	exon	8094936	8096012	.	+	.	ID=K3A94_exon-g15531.t1;Name=K3A94_exon-g15531.t1;Parent=K3A94_transcript-g15531.t1
contig_6	AUGUSTUS	CDS	8094936	8096012	0.97	+	0	ID=K3A94_CDS-g15531.t1;Name=K3A94_CDS-g15531.t1;Parent=K3A94_transcript-g15531.t1
contig_6	AUGUSTUS	intron	8096013	8096557	1	+	.	ID=K3A94_intron-g15531.t1;Name=K3A94_intron-g15531.t1;Parent=K3A94_transcript-g15531.t1
contig_6	AUGUSTUS	exon	8096558	8096755	.	+	.	ID=K3A94_exon-g15531.t1;Name=K3A94_exon-g15531.t1;Parent=K3A94_transcript-g15531.t1
contig_6	AUGUSTUS	CDS	8096558	8096755	0.89	+	0	ID=K3A94_CDS-g15531.t1;Name=K3A94_CDS-g15531.t1;Parent=K3A94_transcript-g15531.t1
contig_6	AUGUSTUS	intron	8096756	8097531	0.61	+	.	ID=K3A94_intron-g15531.t1;Name=K3A94_intron-g15531.t1;Parent=K3A94_transcript-g15531.t1
contig_6	AUGUSTUS	exon	8097532	8097579	.	+	.	ID=K3A94_exon-g15531.t1;Name=K3A94_exon-g15531.t1;Parent=K3A94_transcript-g15531.t1
contig_6	AUGUSTUS	CDS	8097532	8097579	0.66	+	0	ID=K3A94_CDS-g15531.t1;Name=K3A94_CDS-g15531.t1;Parent=K3A94_transcript-g15531.t1
contig_6	AUGUSTUS	stop_codon	8097577	8097579	.	+	0	ID=K3A94_stop_codon-g15531.t1;Name=K3A94_stop_codon-g15531.t1;Parent=K3A94_transcript-g15531.t1
contig_6	AUGUSTUS	gene	8098867	8099157	0.66	-	.	ID=K3A94_g15532;Name=K3A94_g15532
contig_6	AUGUSTUS	transcript	8098867	8099157	0.66	-	.	ID=K3A94_transcript-g15532.t1;Name=K3A94_transcript-g15532.t1;Parent=K3A94_g15532
contig_6	AUGUSTUS	stop_codon	8098867	8098869	.	-	0	ID=K3A94_stop_codon-g15532.t1;Name=K3A94_stop_codon-g15532.t1;Parent=K3A94_transcript-g15532.t1
contig_6	AUGUSTUS	exon	8098867	8099157	.	-	.	ID=K3A94_exon-g15532.t1;Name=K3A94_exon-g15532.t1;Parent=K3A94_transcript-g15532.t1
contig_6	AUGUSTUS	CDS	8098867	8099157	0.66	-	0	ID=K3A94_CDS-g15532.t1;Name=K3A94_CDS-g15532.t1;Parent=K3A94_transcript-g15532.t1
contig_6	AUGUSTUS	start_codon	8099155	8099157	.	-	0	ID=K3A94_start_codon-g15532.t1;Name=K3A94_start_codon-g15532.t1;Parent=K3A94_transcript-g15532.t1
contig_6	AUGUSTUS	gene	8100958	8101420	0.67	-	.	ID=K3A94_g15533;Name=K3A94_g15533
contig_6	AUGUSTUS	transcript	8100958	8101420	0.67	-	.	ID=K3A94_transcript-g15533.t1;Name=K3A94_transcript-g15533.t1;Parent=K3A94_g15533
contig_6	AUGUSTUS	stop_codon	8100958	8100960	.	-	0	ID=K3A94_stop_codon-g15533.t1;Name=K3A94_stop_codon-g15533.t1;Parent=K3A94_transcript-g15533.t1
contig_6	AUGUSTUS	exon	8100958	8101334	.	-	.	ID=K3A94_exon-g15533.t1;Name=K3A94_exon-g15533.t1;Parent=K3A94_transcript-g15533.t1
contig_6	AUGUSTUS	CDS	8100958	8101334	0.67	-	2	ID=K3A94_CDS-g15533.t1;Name=K3A94_CDS-g15533.t1;Parent=K3A94_transcript-g15533.t1
contig_6	AUGUSTUS	intron	8101335	8101386	1	-	.	ID=K3A94_intron-g15533.t1;Name=K3A94_intron-g15533.t1;Parent=K3A94_transcript-g15533.t1
contig_6	AUGUSTUS	exon	8101387	8101420	.	-	.	ID=K3A94_exon-g15533.t1;Name=K3A94_exon-g15533.t1;Parent=K3A94_transcript-g15533.t1
contig_6	AUGUSTUS	CDS	8101387	8101420	1	-	0	ID=K3A94_CDS-g15533.t1;Name=K3A94_CDS-g15533.t1;Parent=K3A94_transcript-g15533.t1
contig_6	AUGUSTUS	start_codon	8101418	8101420	.	-	0	ID=K3A94_start_codon-g15533.t1;Name=K3A94_start_codon-g15533.t1;Parent=K3A94_transcript-g15533.t1
contig_6	AUGUSTUS	gene	8102726	8109799	1	-	.	ID=K3A94_g15534;Name=K3A94_g15534
contig_6	AUGUSTUS	transcript	8102726	8109799	1	-	.	ID=K3A94_transcript-g15534.t1;Name=K3A94_transcript-g15534.t1;Parent=K3A94_g15534
contig_6	AUGUSTUS	stop_codon	8102726	8102728	.	-	0	ID=K3A94_stop_codon-g15534.t1;Name=K3A94_stop_codon-g15534.t1;Parent=K3A94_transcript-g15534.t1
contig_6	AUGUSTUS	exon	8102726	8104092	.	-	.	ID=K3A94_exon-g15534.t1;Name=K3A94_exon-g15534.t1;Parent=K3A94_transcript-g15534.t1
contig_6	AUGUSTUS	CDS	8102726	8104092	1	-	2	ID=K3A94_CDS-g15534.t1;Name=K3A94_CDS-g15534.t1;Parent=K3A94_transcript-g15534.t1
contig_6	AUGUSTUS	intron	8104093	8109732	1	-	.	ID=K3A94_intron-g15534.t1;Name=K3A94_intron-g15534.t1;Parent=K3A94_transcript-g15534.t1
contig_6	AUGUSTUS	exon	8109733	8109799	.	-	.	ID=K3A94_exon-g15534.t1;Name=K3A94_exon-g15534.t1;Parent=K3A94_transcript-g15534.t1
contig_6	AUGUSTUS	CDS	8109733	8109799	1	-	0	ID=K3A94_CDS-g15534.t1;Name=K3A94_CDS-g15534.t1;Parent=K3A94_transcript-g15534.t1
contig_6	AUGUSTUS	start_codon	8109797	8109799	.	-	0	ID=K3A94_start_codon-g15534.t1;Name=K3A94_start_codon-g15534.t1;Parent=K3A94_transcript-g15534.t1
contig_6	AUGUSTUS	gene	8119849	8120262	0.95	+	.	ID=K3A94_g15535;Name=K3A94_g15535
contig_6	AUGUSTUS	transcript	8119849	8120262	0.95	+	.	ID=K3A94_transcript-g15535.t1;Name=K3A94_transcript-g15535.t1;Parent=K3A94_g15535
contig_6	AUGUSTUS	start_codon	8119849	8119851	.	+	0	ID=K3A94_start_codon-g15535.t1;Name=K3A94_start_codon-g15535.t1;Parent=K3A94_transcript-g15535.t1
contig_6	AUGUSTUS	exon	8119849	8120262	.	+	.	ID=K3A94_exon-g15535.t1;Name=K3A94_exon-g15535.t1;Parent=K3A94_transcript-g15535.t1
contig_6	AUGUSTUS	CDS	8119849	8120262	0.95	+	0	ID=K3A94_CDS-g15535.t1;Name=K3A94_CDS-g15535.t1;Parent=K3A94_transcript-g15535.t1
contig_6	AUGUSTUS	stop_codon	8120260	8120262	.	+	0	ID=K3A94_stop_codon-g15535.t1;Name=K3A94_stop_codon-g15535.t1;Parent=K3A94_transcript-g15535.t1
contig_6	AUGUSTUS	gene	8127691	8133538	0.09	-	.	ID=K3A94_g15536;Name=K3A94_g15536
contig_6	AUGUSTUS	transcript	8127691	8133538	0.09	-	.	ID=K3A94_transcript-g15536.t1;Name=K3A94_transcript-g15536.t1;Parent=K3A94_g15536
contig_6	AUGUSTUS	stop_codon	8127691	8127693	.	-	0	ID=K3A94_stop_codon-g15536.t1;Name=K3A94_stop_codon-g15536.t1;Parent=K3A94_transcript-g15536.t1
contig_6	AUGUSTUS	exon	8127691	8127791	.	-	.	ID=K3A94_exon-g15536.t1;Name=K3A94_exon-g15536.t1;Parent=K3A94_transcript-g15536.t1
contig_6	AUGUSTUS	CDS	8127691	8127791	0.27	-	2	ID=K3A94_CDS-g15536.t1;Name=K3A94_CDS-g15536.t1;Parent=K3A94_transcript-g15536.t1
contig_6	AUGUSTUS	intron	8127792	8128259	0.17	-	.	ID=K3A94_intron-g15536.t1;Name=K3A94_intron-g15536.t1;Parent=K3A94_transcript-g15536.t1
contig_6	AUGUSTUS	exon	8128260	8128405	.	-	.	ID=K3A94_exon-g15536.t1;Name=K3A94_exon-g15536.t1;Parent=K3A94_transcript-g15536.t1
contig_6	AUGUSTUS	CDS	8128260	8128405	0.46	-	1	ID=K3A94_CDS-g15536.t1;Name=K3A94_CDS-g15536.t1;Parent=K3A94_transcript-g15536.t1
contig_6	AUGUSTUS	intron	8128406	8128462	1	-	.	ID=K3A94_intron-g15536.t1;Name=K3A94_intron-g15536.t1;Parent=K3A94_transcript-g15536.t1
contig_6	AUGUSTUS	exon	8128463	8129486	.	-	.	ID=K3A94_exon-g15536.t1;Name=K3A94_exon-g15536.t1;Parent=K3A94_transcript-g15536.t1
contig_6	AUGUSTUS	CDS	8128463	8129486	0.73	-	2	ID=K3A94_CDS-g15536.t1;Name=K3A94_CDS-g15536.t1;Parent=K3A94_transcript-g15536.t1
contig_6	AUGUSTUS	intron	8129487	8130449	0.71	-	.	ID=K3A94_intron-g15536.t1;Name=K3A94_intron-g15536.t1;Parent=K3A94_transcript-g15536.t1
contig_6	AUGUSTUS	exon	8130450	8130602	.	-	.	ID=K3A94_exon-g15536.t1;Name=K3A94_exon-g15536.t1;Parent=K3A94_transcript-g15536.t1
contig_6	AUGUSTUS	CDS	8130450	8130602	0.88	-	2	ID=K3A94_CDS-g15536.t1;Name=K3A94_CDS-g15536.t1;Parent=K3A94_transcript-g15536.t1
contig_6	AUGUSTUS	intron	8130603	8131653	0.75	-	.	ID=K3A94_intron-g15536.t1;Name=K3A94_intron-g15536.t1;Parent=K3A94_transcript-g15536.t1
contig_6	AUGUSTUS	exon	8131654	8131811	.	-	.	ID=K3A94_exon-g15536.t1;Name=K3A94_exon-g15536.t1;Parent=K3A94_transcript-g15536.t1
contig_6	AUGUSTUS	CDS	8131654	8131811	0.75	-	1	ID=K3A94_CDS-g15536.t1;Name=K3A94_CDS-g15536.t1;Parent=K3A94_transcript-g15536.t1
contig_6	AUGUSTUS	intron	8131812	8131877	1	-	.	ID=K3A94_intron-g15536.t1;Name=K3A94_intron-g15536.t1;Parent=K3A94_transcript-g15536.t1
contig_6	AUGUSTUS	exon	8131878	8132097	.	-	.	ID=K3A94_exon-g15536.t1;Name=K3A94_exon-g15536.t1;Parent=K3A94_transcript-g15536.t1
contig_6	AUGUSTUS	CDS	8131878	8132097	1	-	2	ID=K3A94_CDS-g15536.t1;Name=K3A94_CDS-g15536.t1;Parent=K3A94_transcript-g15536.t1
contig_6	AUGUSTUS	intron	8132098	8132157	1	-	.	ID=K3A94_intron-g15536.t1;Name=K3A94_intron-g15536.t1;Parent=K3A94_transcript-g15536.t1
contig_6	AUGUSTUS	exon	8132158	8132961	.	-	.	ID=K3A94_exon-g15536.t1;Name=K3A94_exon-g15536.t1;Parent=K3A94_transcript-g15536.t1
contig_6	AUGUSTUS	CDS	8132158	8132961	1	-	2	ID=K3A94_CDS-g15536.t1;Name=K3A94_CDS-g15536.t1;Parent=K3A94_transcript-g15536.t1
contig_6	AUGUSTUS	intron	8132962	8133300	1	-	.	ID=K3A94_intron-g15536.t1;Name=K3A94_intron-g15536.t1;Parent=K3A94_transcript-g15536.t1
contig_6	AUGUSTUS	exon	8133301	8133538	.	-	.	ID=K3A94_exon-g15536.t1;Name=K3A94_exon-g15536.t1;Parent=K3A94_transcript-g15536.t1
contig_6	AUGUSTUS	CDS	8133301	8133538	1	-	0	ID=K3A94_CDS-g15536.t1;Name=K3A94_CDS-g15536.t1;Parent=K3A94_transcript-g15536.t1
contig_6	AUGUSTUS	start_codon	8133536	8133538	.	-	0	ID=K3A94_start_codon-g15536.t1;Name=K3A94_start_codon-g15536.t1;Parent=K3A94_transcript-g15536.t1
contig_6	AUGUSTUS	gene	8136714	8153212	0.28	+	.	ID=K3A94_g15537;Name=K3A94_g15537
contig_6	AUGUSTUS	transcript	8136714	8153212	0.28	+	.	ID=K3A94_transcript-g15537.t1;Name=K3A94_transcript-g15537.t1;Parent=K3A94_g15537
contig_6	AUGUSTUS	start_codon	8136714	8136716	.	+	0	ID=K3A94_start_codon-g15537.t1;Name=K3A94_start_codon-g15537.t1;Parent=K3A94_transcript-g15537.t1
contig_6	AUGUSTUS	exon	8136714	8136948	.	+	.	ID=K3A94_exon-g15537.t1;Name=K3A94_exon-g15537.t1;Parent=K3A94_transcript-g15537.t1
contig_6	AUGUSTUS	CDS	8136714	8136948	0.52	+	0	ID=K3A94_CDS-g15537.t1;Name=K3A94_CDS-g15537.t1;Parent=K3A94_transcript-g15537.t1
contig_6	AUGUSTUS	intron	8136949	8137000	1	+	.	ID=K3A94_intron-g15537.t1;Name=K3A94_intron-g15537.t1;Parent=K3A94_transcript-g15537.t1
contig_6	AUGUSTUS	exon	8137001	8137804	.	+	.	ID=K3A94_exon-g15537.t1;Name=K3A94_exon-g15537.t1;Parent=K3A94_transcript-g15537.t1
contig_6	AUGUSTUS	CDS	8137001	8137804	1	+	2	ID=K3A94_CDS-g15537.t1;Name=K3A94_CDS-g15537.t1;Parent=K3A94_transcript-g15537.t1
contig_6	AUGUSTUS	intron	8137805	8137857	1	+	.	ID=K3A94_intron-g15537.t1;Name=K3A94_intron-g15537.t1;Parent=K3A94_transcript-g15537.t1
contig_6	AUGUSTUS	exon	8137858	8138077	.	+	.	ID=K3A94_exon-g15537.t1;Name=K3A94_exon-g15537.t1;Parent=K3A94_transcript-g15537.t1
contig_6	AUGUSTUS	CDS	8137858	8138077	1	+	2	ID=K3A94_CDS-g15537.t1;Name=K3A94_CDS-g15537.t1;Parent=K3A94_transcript-g15537.t1
contig_6	AUGUSTUS	intron	8138078	8138137	1	+	.	ID=K3A94_intron-g15537.t1;Name=K3A94_intron-g15537.t1;Parent=K3A94_transcript-g15537.t1
contig_6	AUGUSTUS	exon	8138138	8138281	.	+	.	ID=K3A94_exon-g15537.t1;Name=K3A94_exon-g15537.t1;Parent=K3A94_transcript-g15537.t1
contig_6	AUGUSTUS	CDS	8138138	8138281	0.89	+	1	ID=K3A94_CDS-g15537.t1;Name=K3A94_CDS-g15537.t1;Parent=K3A94_transcript-g15537.t1
contig_6	AUGUSTUS	intron	8138282	8139006	0.89	+	.	ID=K3A94_intron-g15537.t1;Name=K3A94_intron-g15537.t1;Parent=K3A94_transcript-g15537.t1
contig_6	AUGUSTUS	exon	8139007	8139149	.	+	.	ID=K3A94_exon-g15537.t1;Name=K3A94_exon-g15537.t1;Parent=K3A94_transcript-g15537.t1
contig_6	AUGUSTUS	CDS	8139007	8139149	0.93	+	1	ID=K3A94_CDS-g15537.t1;Name=K3A94_CDS-g15537.t1;Parent=K3A94_transcript-g15537.t1
contig_6	AUGUSTUS	intron	8139150	8139211	1	+	.	ID=K3A94_intron-g15537.t1;Name=K3A94_intron-g15537.t1;Parent=K3A94_transcript-g15537.t1
contig_6	AUGUSTUS	exon	8139212	8140015	.	+	.	ID=K3A94_exon-g15537.t1;Name=K3A94_exon-g15537.t1;Parent=K3A94_transcript-g15537.t1
contig_6	AUGUSTUS	CDS	8139212	8140015	0.92	+	2	ID=K3A94_CDS-g15537.t1;Name=K3A94_CDS-g15537.t1;Parent=K3A94_transcript-g15537.t1
contig_6	AUGUSTUS	intron	8140016	8140072	1	+	.	ID=K3A94_intron-g15537.t1;Name=K3A94_intron-g15537.t1;Parent=K3A94_transcript-g15537.t1
contig_6	AUGUSTUS	exon	8140073	8140292	.	+	.	ID=K3A94_exon-g15537.t1;Name=K3A94_exon-g15537.t1;Parent=K3A94_transcript-g15537.t1
contig_6	AUGUSTUS	CDS	8140073	8140292	1	+	2	ID=K3A94_CDS-g15537.t1;Name=K3A94_CDS-g15537.t1;Parent=K3A94_transcript-g15537.t1
contig_6	AUGUSTUS	intron	8140293	8140348	1	+	.	ID=K3A94_intron-g15537.t1;Name=K3A94_intron-g15537.t1;Parent=K3A94_transcript-g15537.t1
contig_6	AUGUSTUS	exon	8140349	8140492	.	+	.	ID=K3A94_exon-g15537.t1;Name=K3A94_exon-g15537.t1;Parent=K3A94_transcript-g15537.t1
contig_6	AUGUSTUS	CDS	8140349	8140492	0.72	+	1	ID=K3A94_CDS-g15537.t1;Name=K3A94_CDS-g15537.t1;Parent=K3A94_transcript-g15537.t1
contig_6	AUGUSTUS	intron	8140493	8142092	0.68	+	.	ID=K3A94_intron-g15537.t1;Name=K3A94_intron-g15537.t1;Parent=K3A94_transcript-g15537.t1
contig_6	AUGUSTUS	exon	8142093	8142113	.	+	.	ID=K3A94_exon-g15537.t1;Name=K3A94_exon-g15537.t1;Parent=K3A94_transcript-g15537.t1
contig_6	AUGUSTUS	CDS	8142093	8142113	0.93	+	1	ID=K3A94_CDS-g15537.t1;Name=K3A94_CDS-g15537.t1;Parent=K3A94_transcript-g15537.t1
contig_6	AUGUSTUS	intron	8142114	8148657	1	+	.	ID=K3A94_intron-g15537.t1;Name=K3A94_intron-g15537.t1;Parent=K3A94_transcript-g15537.t1
contig_6	AUGUSTUS	exon	8148658	8148843	.	+	.	ID=K3A94_exon-g15537.t1;Name=K3A94_exon-g15537.t1;Parent=K3A94_transcript-g15537.t1
contig_6	AUGUSTUS	CDS	8148658	8148843	1	+	1	ID=K3A94_CDS-g15537.t1;Name=K3A94_CDS-g15537.t1;Parent=K3A94_transcript-g15537.t1
contig_6	AUGUSTUS	intron	8148844	8151082	1	+	.	ID=K3A94_intron-g15537.t1;Name=K3A94_intron-g15537.t1;Parent=K3A94_transcript-g15537.t1
contig_6	AUGUSTUS	exon	8151083	8151299	.	+	.	ID=K3A94_exon-g15537.t1;Name=K3A94_exon-g15537.t1;Parent=K3A94_transcript-g15537.t1
contig_6	AUGUSTUS	CDS	8151083	8151299	1	+	1	ID=K3A94_CDS-g15537.t1;Name=K3A94_CDS-g15537.t1;Parent=K3A94_transcript-g15537.t1
contig_6	AUGUSTUS	intron	8151300	8151364	1	+	.	ID=K3A94_intron-g15537.t1;Name=K3A94_intron-g15537.t1;Parent=K3A94_transcript-g15537.t1
contig_6	AUGUSTUS	exon	8151365	8151693	.	+	.	ID=K3A94_exon-g15537.t1;Name=K3A94_exon-g15537.t1;Parent=K3A94_transcript-g15537.t1
contig_6	AUGUSTUS	CDS	8151365	8151693	1	+	0	ID=K3A94_CDS-g15537.t1;Name=K3A94_CDS-g15537.t1;Parent=K3A94_transcript-g15537.t1
contig_6	AUGUSTUS	intron	8151694	8153058	1	+	.	ID=K3A94_intron-g15537.t1;Name=K3A94_intron-g15537.t1;Parent=K3A94_transcript-g15537.t1
contig_6	AUGUSTUS	exon	8153059	8153212	.	+	.	ID=K3A94_exon-g15537.t1;Name=K3A94_exon-g15537.t1;Parent=K3A94_transcript-g15537.t1
contig_6	AUGUSTUS	CDS	8153059	8153212	1	+	1	ID=K3A94_CDS-g15537.t1;Name=K3A94_CDS-g15537.t1;Parent=K3A94_transcript-g15537.t1
contig_6	AUGUSTUS	stop_codon	8153210	8153212	.	+	0	ID=K3A94_stop_codon-g15537.t1;Name=K3A94_stop_codon-g15537.t1;Parent=K3A94_transcript-g15537.t1
contig_6	AUGUSTUS	gene	8153312	8154181	0.98	-	.	ID=K3A94_g15538;Name=K3A94_g15538
contig_6	AUGUSTUS	transcript	8153312	8154181	0.98	-	.	ID=K3A94_transcript-g15538.t1;Name=K3A94_transcript-g15538.t1;Parent=K3A94_g15538
contig_6	AUGUSTUS	stop_codon	8153312	8153314	.	-	0	ID=K3A94_stop_codon-g15538.t1;Name=K3A94_stop_codon-g15538.t1;Parent=K3A94_transcript-g15538.t1
contig_6	AUGUSTUS	exon	8153312	8153832	.	-	.	ID=K3A94_exon-g15538.t1;Name=K3A94_exon-g15538.t1;Parent=K3A94_transcript-g15538.t1
contig_6	AUGUSTUS	CDS	8153312	8153832	0.98	-	2	ID=K3A94_CDS-g15538.t1;Name=K3A94_CDS-g15538.t1;Parent=K3A94_transcript-g15538.t1
contig_6	AUGUSTUS	intron	8153833	8154159	1	-	.	ID=K3A94_intron-g15538.t1;Name=K3A94_intron-g15538.t1;Parent=K3A94_transcript-g15538.t1
contig_6	AUGUSTUS	exon	8154160	8154181	.	-	.	ID=K3A94_exon-g15538.t1;Name=K3A94_exon-g15538.t1;Parent=K3A94_transcript-g15538.t1
contig_6	AUGUSTUS	CDS	8154160	8154181	1	-	0	ID=K3A94_CDS-g15538.t1;Name=K3A94_CDS-g15538.t1;Parent=K3A94_transcript-g15538.t1
contig_6	AUGUSTUS	start_codon	8154179	8154181	.	-	0	ID=K3A94_start_codon-g15538.t1;Name=K3A94_start_codon-g15538.t1;Parent=K3A94_transcript-g15538.t1
contig_6	AUGUSTUS	gene	8154284	8159162	2	+	.	ID=K3A94_g15539;Name=K3A94_g15539
contig_6	AUGUSTUS	transcript	8154284	8159162	1	+	.	ID=K3A94_transcript-g15539.t1;Name=K3A94_transcript-g15539.t1;Parent=K3A94_g15539
contig_6	AUGUSTUS	transcript	8154284	8159162	1	+	.	ID=K3A94_transcript-g15539.t2;Name=K3A94_transcript-g15539.t2;Parent=K3A94_g15539
contig_6	AUGUSTUS	start_codon	8154284	8154286	.	+	0	ID=K3A94_start_codon-g15539.t1;Name=K3A94_start_codon-g15539.t1;Parent=K3A94_transcript-g15539.t1
contig_6	AUGUSTUS	start_codon	8154284	8154286	.	+	0	ID=K3A94_start_codon-g15539.t2;Name=K3A94_start_codon-g15539.t2;Parent=K3A94_transcript-g15539.t2
contig_6	AUGUSTUS	exon	8154284	8154325	.	+	.	ID=K3A94_exon-g15539.t1;Name=K3A94_exon-g15539.t1;Parent=K3A94_transcript-g15539.t1
contig_6	AUGUSTUS	exon	8154284	8154325	.	+	.	ID=K3A94_exon-g15539.t2;Name=K3A94_exon-g15539.t2;Parent=K3A94_transcript-g15539.t2
contig_6	AUGUSTUS	CDS	8154284	8154325	1	+	0	ID=K3A94_CDS-g15539.t1;Name=K3A94_CDS-g15539.t1;Parent=K3A94_transcript-g15539.t1
contig_6	AUGUSTUS	CDS	8154284	8154325	1	+	0	ID=K3A94_CDS-g15539.t2;Name=K3A94_CDS-g15539.t2;Parent=K3A94_transcript-g15539.t2
contig_6	AUGUSTUS	intron	8154326	8154525	1	+	.	ID=K3A94_intron-g15539.t1;Name=K3A94_intron-g15539.t1;Parent=K3A94_transcript-g15539.t1
contig_6	AUGUSTUS	intron	8154326	8154525	1	+	.	ID=K3A94_intron-g15539.t2;Name=K3A94_intron-g15539.t2;Parent=K3A94_transcript-g15539.t2
contig_6	AUGUSTUS	exon	8154526	8154904	.	+	.	ID=K3A94_exon-g15539.t1;Name=K3A94_exon-g15539.t1;Parent=K3A94_transcript-g15539.t1
contig_6	AUGUSTUS	exon	8154526	8154904	.	+	.	ID=K3A94_exon-g15539.t2;Name=K3A94_exon-g15539.t2;Parent=K3A94_transcript-g15539.t2
contig_6	AUGUSTUS	CDS	8154526	8154904	1	+	0	ID=K3A94_CDS-g15539.t1;Name=K3A94_CDS-g15539.t1;Parent=K3A94_transcript-g15539.t1
contig_6	AUGUSTUS	CDS	8154526	8154904	1	+	0	ID=K3A94_CDS-g15539.t2;Name=K3A94_CDS-g15539.t2;Parent=K3A94_transcript-g15539.t2
contig_6	AUGUSTUS	intron	8154905	8154990	1	+	.	ID=K3A94_intron-g15539.t1;Name=K3A94_intron-g15539.t1;Parent=K3A94_transcript-g15539.t1
contig_6	AUGUSTUS	intron	8154905	8155716	1	+	.	ID=K3A94_intron-g15539.t2;Name=K3A94_intron-g15539.t2;Parent=K3A94_transcript-g15539.t2
contig_6	AUGUSTUS	exon	8154991	8155107	.	+	.	ID=K3A94_exon-g15539.t1;Name=K3A94_exon-g15539.t1;Parent=K3A94_transcript-g15539.t1
contig_6	AUGUSTUS	CDS	8154991	8155107	1	+	2	ID=K3A94_CDS-g15539.t1;Name=K3A94_CDS-g15539.t1;Parent=K3A94_transcript-g15539.t1
contig_6	AUGUSTUS	intron	8155108	8155716	1	+	.	ID=K3A94_intron-g15539.t1;Name=K3A94_intron-g15539.t1;Parent=K3A94_transcript-g15539.t1
contig_6	AUGUSTUS	exon	8155717	8156462	.	+	.	ID=K3A94_exon-g15539.t1;Name=K3A94_exon-g15539.t1;Parent=K3A94_transcript-g15539.t1
contig_6	AUGUSTUS	exon	8155717	8156462	.	+	.	ID=K3A94_exon-g15539.t2;Name=K3A94_exon-g15539.t2;Parent=K3A94_transcript-g15539.t2
contig_6	AUGUSTUS	CDS	8155717	8156462	1	+	2	ID=K3A94_CDS-g15539.t1;Name=K3A94_CDS-g15539.t1;Parent=K3A94_transcript-g15539.t1
contig_6	AUGUSTUS	CDS	8155717	8156462	1	+	2	ID=K3A94_CDS-g15539.t2;Name=K3A94_CDS-g15539.t2;Parent=K3A94_transcript-g15539.t2
contig_6	AUGUSTUS	intron	8156463	8156809	1	+	.	ID=K3A94_intron-g15539.t1;Name=K3A94_intron-g15539.t1;Parent=K3A94_transcript-g15539.t1
contig_6	AUGUSTUS	intron	8156463	8156809	1	+	.	ID=K3A94_intron-g15539.t2;Name=K3A94_intron-g15539.t2;Parent=K3A94_transcript-g15539.t2
contig_6	AUGUSTUS	exon	8156810	8157038	.	+	.	ID=K3A94_exon-g15539.t1;Name=K3A94_exon-g15539.t1;Parent=K3A94_transcript-g15539.t1
contig_6	AUGUSTUS	exon	8156810	8157038	.	+	.	ID=K3A94_exon-g15539.t2;Name=K3A94_exon-g15539.t2;Parent=K3A94_transcript-g15539.t2
contig_6	AUGUSTUS	CDS	8156810	8157038	1	+	0	ID=K3A94_CDS-g15539.t1;Name=K3A94_CDS-g15539.t1;Parent=K3A94_transcript-g15539.t1
contig_6	AUGUSTUS	CDS	8156810	8157038	1	+	0	ID=K3A94_CDS-g15539.t2;Name=K3A94_CDS-g15539.t2;Parent=K3A94_transcript-g15539.t2
contig_6	AUGUSTUS	intron	8157039	8157868	1	+	.	ID=K3A94_intron-g15539.t1;Name=K3A94_intron-g15539.t1;Parent=K3A94_transcript-g15539.t1
contig_6	AUGUSTUS	intron	8157039	8157868	1	+	.	ID=K3A94_intron-g15539.t2;Name=K3A94_intron-g15539.t2;Parent=K3A94_transcript-g15539.t2
contig_6	AUGUSTUS	exon	8157869	8158027	.	+	.	ID=K3A94_exon-g15539.t1;Name=K3A94_exon-g15539.t1;Parent=K3A94_transcript-g15539.t1
contig_6	AUGUSTUS	exon	8157869	8158027	.	+	.	ID=K3A94_exon-g15539.t2;Name=K3A94_exon-g15539.t2;Parent=K3A94_transcript-g15539.t2
contig_6	AUGUSTUS	CDS	8157869	8158027	1	+	2	ID=K3A94_CDS-g15539.t1;Name=K3A94_CDS-g15539.t1;Parent=K3A94_transcript-g15539.t1
contig_6	AUGUSTUS	CDS	8157869	8158027	1	+	2	ID=K3A94_CDS-g15539.t2;Name=K3A94_CDS-g15539.t2;Parent=K3A94_transcript-g15539.t2
contig_6	AUGUSTUS	intron	8158028	8158097	1	+	.	ID=K3A94_intron-g15539.t1;Name=K3A94_intron-g15539.t1;Parent=K3A94_transcript-g15539.t1
contig_6	AUGUSTUS	intron	8158028	8158097	1	+	.	ID=K3A94_intron-g15539.t2;Name=K3A94_intron-g15539.t2;Parent=K3A94_transcript-g15539.t2
contig_6	AUGUSTUS	exon	8158098	8158389	.	+	.	ID=K3A94_exon-g15539.t1;Name=K3A94_exon-g15539.t1;Parent=K3A94_transcript-g15539.t1
contig_6	AUGUSTUS	exon	8158098	8158389	.	+	.	ID=K3A94_exon-g15539.t2;Name=K3A94_exon-g15539.t2;Parent=K3A94_transcript-g15539.t2
contig_6	AUGUSTUS	CDS	8158098	8158389	1	+	2	ID=K3A94_CDS-g15539.t1;Name=K3A94_CDS-g15539.t1;Parent=K3A94_transcript-g15539.t1
contig_6	AUGUSTUS	CDS	8158098	8158389	1	+	2	ID=K3A94_CDS-g15539.t2;Name=K3A94_CDS-g15539.t2;Parent=K3A94_transcript-g15539.t2
contig_6	AUGUSTUS	intron	8158390	8158984	1	+	.	ID=K3A94_intron-g15539.t1;Name=K3A94_intron-g15539.t1;Parent=K3A94_transcript-g15539.t1
contig_6	AUGUSTUS	intron	8158390	8158984	1	+	.	ID=K3A94_intron-g15539.t2;Name=K3A94_intron-g15539.t2;Parent=K3A94_transcript-g15539.t2
contig_6	AUGUSTUS	exon	8158985	8159162	.	+	.	ID=K3A94_exon-g15539.t1;Name=K3A94_exon-g15539.t1;Parent=K3A94_transcript-g15539.t1
contig_6	AUGUSTUS	exon	8158985	8159162	.	+	.	ID=K3A94_exon-g15539.t2;Name=K3A94_exon-g15539.t2;Parent=K3A94_transcript-g15539.t2
contig_6	AUGUSTUS	CDS	8158985	8159162	1	+	1	ID=K3A94_CDS-g15539.t1;Name=K3A94_CDS-g15539.t1;Parent=K3A94_transcript-g15539.t1
contig_6	AUGUSTUS	CDS	8158985	8159162	1	+	1	ID=K3A94_CDS-g15539.t2;Name=K3A94_CDS-g15539.t2;Parent=K3A94_transcript-g15539.t2
contig_6	AUGUSTUS	stop_codon	8159160	8159162	.	+	0	ID=K3A94_stop_codon-g15539.t1;Name=K3A94_stop_codon-g15539.t1;Parent=K3A94_transcript-g15539.t1
contig_6	AUGUSTUS	stop_codon	8159160	8159162	.	+	0	ID=K3A94_stop_codon-g15539.t2;Name=K3A94_stop_codon-g15539.t2;Parent=K3A94_transcript-g15539.t2
contig_6	AUGUSTUS	gene	8159938	8168159	0.32	-	.	ID=K3A94_g15540;Name=K3A94_g15540
contig_6	GeneMark.hmm	gene	8159938	8161340	.	-	.	ID=K3A94_6162_g;Name=K3A94_6162_g
contig_6	AUGUSTUS	transcript	8159938	8168159	0.32	-	.	ID=K3A94_transcript-g15540.t1;Name=K3A94_transcript-g15540.t1;Parent=K3A94_g15540
contig_6	GeneMark.hmm	transcript	8159938	8161340	.	-	.	ID=K3A94_transcript-6162_t;Name=K3A94_transcript-6162_t;Parent=K3A94_6162_g
contig_6	AUGUSTUS	stop_codon	8159938	8159940	.	-	0	ID=K3A94_stop_codon-g15540.t1;Name=K3A94_stop_codon-g15540.t1;Parent=K3A94_transcript-g15540.t1
contig_6	GeneMark.hmm	stop_codon	8159938	8159940	.	-	0	ID=K3A94_stop_codon-6162_t;Name=K3A94_stop_codon-6162_t;Parent=K3A94_transcript-6162_t
contig_6	AUGUSTUS	exon	8159938	8159994	.	-	.	ID=K3A94_exon-g15540.t1;Name=K3A94_exon-g15540.t1;Parent=K3A94_transcript-g15540.t1
contig_6	GeneMark.hmm	exon	8159938	8160214	0	-	.	ID=K3A94_exon-6162_t;Name=K3A94_exon-6162_t;Parent=K3A94_transcript-6162_t
contig_6	AUGUSTUS	CDS	8159938	8159994	0.71	-	0	ID=K3A94_CDS-g15540.t1;Name=K3A94_CDS-g15540.t1;Parent=K3A94_transcript-g15540.t1
contig_6	GeneMark.hmm	CDS	8159938	8160214	.	-	1	ID=K3A94_CDS-6162_t;Name=K3A94_CDS-6162_t;Parent=K3A94_transcript-6162_t
contig_6	AUGUSTUS	intron	8159995	8160048	0.71	-	.	ID=K3A94_intron-g15540.t1;Name=K3A94_intron-g15540.t1;Parent=K3A94_transcript-g15540.t1
contig_6	AUGUSTUS	exon	8160049	8160214	.	-	.	ID=K3A94_exon-g15540.t1;Name=K3A94_exon-g15540.t1;Parent=K3A94_transcript-g15540.t1
contig_6	AUGUSTUS	CDS	8160049	8160214	0.71	-	1	ID=K3A94_CDS-g15540.t1;Name=K3A94_CDS-g15540.t1;Parent=K3A94_transcript-g15540.t1
contig_6	AUGUSTUS	intron	8160215	8160278	1	-	.	ID=K3A94_intron-g15540.t1;Name=K3A94_intron-g15540.t1;Parent=K3A94_transcript-g15540.t1
contig_6	AUGUSTUS	exon	8160279	8160498	.	-	.	ID=K3A94_exon-g15540.t1;Name=K3A94_exon-g15540.t1;Parent=K3A94_transcript-g15540.t1
contig_6	GeneMark.hmm	exon	8160279	8160498	0	-	.	ID=K3A94_exon-6162_t;Name=K3A94_exon-6162_t;Parent=K3A94_transcript-6162_t
contig_6	AUGUSTUS	CDS	8160279	8160498	1	-	2	ID=K3A94_CDS-g15540.t1;Name=K3A94_CDS-g15540.t1;Parent=K3A94_transcript-g15540.t1
contig_6	GeneMark.hmm	CDS	8160279	8160498	.	-	2	ID=K3A94_CDS-6162_t;Name=K3A94_CDS-6162_t;Parent=K3A94_transcript-6162_t
contig_6	AUGUSTUS	intron	8160499	8160556	1	-	.	ID=K3A94_intron-g15540.t1;Name=K3A94_intron-g15540.t1;Parent=K3A94_transcript-g15540.t1
contig_6	AUGUSTUS	exon	8160557	8161360	.	-	.	ID=K3A94_exon-g15540.t1;Name=K3A94_exon-g15540.t1;Parent=K3A94_transcript-g15540.t1
contig_6	GeneMark.hmm	exon	8160557	8161340	0	-	.	ID=K3A94_exon-6162_t;Name=K3A94_exon-6162_t;Parent=K3A94_transcript-6162_t
contig_6	AUGUSTUS	CDS	8160557	8161360	1	-	2	ID=K3A94_CDS-g15540.t1;Name=K3A94_CDS-g15540.t1;Parent=K3A94_transcript-g15540.t1
contig_6	GeneMark.hmm	CDS	8160557	8161340	.	-	0	ID=K3A94_CDS-6162_t;Name=K3A94_CDS-6162_t;Parent=K3A94_transcript-6162_t
contig_6	GeneMark.hmm	start_codon	8161338	8161340	.	-	0	ID=K3A94_start_codon-6162_t;Name=K3A94_start_codon-6162_t;Parent=K3A94_transcript-6162_t
contig_6	AUGUSTUS	intron	8161361	8161506	1	-	.	ID=K3A94_intron-g15540.t1;Name=K3A94_intron-g15540.t1;Parent=K3A94_transcript-g15540.t1
contig_6	AUGUSTUS	exon	8161507	8161706	.	-	.	ID=K3A94_exon-g15540.t1;Name=K3A94_exon-g15540.t1;Parent=K3A94_transcript-g15540.t1
contig_6	AUGUSTUS	CDS	8161507	8161706	1	-	1	ID=K3A94_CDS-g15540.t1;Name=K3A94_CDS-g15540.t1;Parent=K3A94_transcript-g15540.t1
contig_6	AUGUSTUS	intron	8161707	8163073	0.93	-	.	ID=K3A94_intron-g15540.t1;Name=K3A94_intron-g15540.t1;Parent=K3A94_transcript-g15540.t1
contig_6	AUGUSTUS	exon	8163074	8163217	.	-	.	ID=K3A94_exon-g15540.t1;Name=K3A94_exon-g15540.t1;Parent=K3A94_transcript-g15540.t1
contig_6	AUGUSTUS	CDS	8163074	8163217	0.93	-	1	ID=K3A94_CDS-g15540.t1;Name=K3A94_CDS-g15540.t1;Parent=K3A94_transcript-g15540.t1
contig_6	AUGUSTUS	intron	8163218	8163269	1	-	.	ID=K3A94_intron-g15540.t1;Name=K3A94_intron-g15540.t1;Parent=K3A94_transcript-g15540.t1
contig_6	AUGUSTUS	exon	8163270	8163489	.	-	.	ID=K3A94_exon-g15540.t1;Name=K3A94_exon-g15540.t1;Parent=K3A94_transcript-g15540.t1
contig_6	AUGUSTUS	CDS	8163270	8163489	1	-	2	ID=K3A94_CDS-g15540.t1;Name=K3A94_CDS-g15540.t1;Parent=K3A94_transcript-g15540.t1
contig_6	AUGUSTUS	intron	8163490	8163550	1	-	.	ID=K3A94_intron-g15540.t1;Name=K3A94_intron-g15540.t1;Parent=K3A94_transcript-g15540.t1
contig_6	AUGUSTUS	exon	8163551	8163864	.	-	.	ID=K3A94_exon-g15540.t1;Name=K3A94_exon-g15540.t1;Parent=K3A94_transcript-g15540.t1
contig_6	AUGUSTUS	CDS	8163551	8163864	1	-	1	ID=K3A94_CDS-g15540.t1;Name=K3A94_CDS-g15540.t1;Parent=K3A94_transcript-g15540.t1
contig_6	AUGUSTUS	intron	8163865	8163927	1	-	.	ID=K3A94_intron-g15540.t1;Name=K3A94_intron-g15540.t1;Parent=K3A94_transcript-g15540.t1
contig_6	AUGUSTUS	exon	8163928	8164354	.	-	.	ID=K3A94_exon-g15540.t1;Name=K3A94_exon-g15540.t1;Parent=K3A94_transcript-g15540.t1
contig_6	AUGUSTUS	CDS	8163928	8164354	1	-	2	ID=K3A94_CDS-g15540.t1;Name=K3A94_CDS-g15540.t1;Parent=K3A94_transcript-g15540.t1
contig_6	AUGUSTUS	intron	8164355	8164798	1	-	.	ID=K3A94_intron-g15540.t1;Name=K3A94_intron-g15540.t1;Parent=K3A94_transcript-g15540.t1
contig_6	AUGUSTUS	exon	8164799	8164986	.	-	.	ID=K3A94_exon-g15540.t1;Name=K3A94_exon-g15540.t1;Parent=K3A94_transcript-g15540.t1
contig_6	AUGUSTUS	CDS	8164799	8164986	0.99	-	1	ID=K3A94_CDS-g15540.t1;Name=K3A94_CDS-g15540.t1;Parent=K3A94_transcript-g15540.t1
contig_6	AUGUSTUS	intron	8164987	8166142	0.53	-	.	ID=K3A94_intron-g15540.t1;Name=K3A94_intron-g15540.t1;Parent=K3A94_transcript-g15540.t1
contig_6	AUGUSTUS	exon	8166143	8166373	.	-	.	ID=K3A94_exon-g15540.t1;Name=K3A94_exon-g15540.t1;Parent=K3A94_transcript-g15540.t1
contig_6	AUGUSTUS	CDS	8166143	8166373	0.53	-	1	ID=K3A94_CDS-g15540.t1;Name=K3A94_CDS-g15540.t1;Parent=K3A94_transcript-g15540.t1
contig_6	AUGUSTUS	intron	8166374	8166435	1	-	.	ID=K3A94_intron-g15540.t1;Name=K3A94_intron-g15540.t1;Parent=K3A94_transcript-g15540.t1
contig_6	AUGUSTUS	exon	8166436	8166655	.	-	.	ID=K3A94_exon-g15540.t1;Name=K3A94_exon-g15540.t1;Parent=K3A94_transcript-g15540.t1
contig_6	AUGUSTUS	CDS	8166436	8166655	1	-	2	ID=K3A94_CDS-g15540.t1;Name=K3A94_CDS-g15540.t1;Parent=K3A94_transcript-g15540.t1
contig_6	AUGUSTUS	intron	8166656	8166717	1	-	.	ID=K3A94_intron-g15540.t1;Name=K3A94_intron-g15540.t1;Parent=K3A94_transcript-g15540.t1
contig_6	AUGUSTUS	exon	8166718	8167521	.	-	.	ID=K3A94_exon-g15540.t1;Name=K3A94_exon-g15540.t1;Parent=K3A94_transcript-g15540.t1
contig_6	AUGUSTUS	CDS	8166718	8167521	1	-	2	ID=K3A94_CDS-g15540.t1;Name=K3A94_CDS-g15540.t1;Parent=K3A94_transcript-g15540.t1
contig_6	AUGUSTUS	intron	8167522	8167921	1	-	.	ID=K3A94_intron-g15540.t1;Name=K3A94_intron-g15540.t1;Parent=K3A94_transcript-g15540.t1
contig_6	AUGUSTUS	exon	8167922	8168159	.	-	.	ID=K3A94_exon-g15540.t1;Name=K3A94_exon-g15540.t1;Parent=K3A94_transcript-g15540.t1
contig_6	AUGUSTUS	CDS	8167922	8168159	1	-	0	ID=K3A94_CDS-g15540.t1;Name=K3A94_CDS-g15540.t1;Parent=K3A94_transcript-g15540.t1
contig_6	AUGUSTUS	start_codon	8168157	8168159	.	-	0	ID=K3A94_start_codon-g15540.t1;Name=K3A94_start_codon-g15540.t1;Parent=K3A94_transcript-g15540.t1
contig_6	AUGUSTUS	gene	8190688	8190927	0.5	+	.	ID=K3A94_g15541;Name=K3A94_g15541
contig_6	AUGUSTUS	transcript	8190688	8190927	0.5	+	.	ID=K3A94_transcript-g15541.t1;Name=K3A94_transcript-g15541.t1;Parent=K3A94_g15541
contig_6	AUGUSTUS	start_codon	8190688	8190690	.	+	0	ID=K3A94_start_codon-g15541.t1;Name=K3A94_start_codon-g15541.t1;Parent=K3A94_transcript-g15541.t1
contig_6	AUGUSTUS	exon	8190688	8190927	.	+	.	ID=K3A94_exon-g15541.t1;Name=K3A94_exon-g15541.t1;Parent=K3A94_transcript-g15541.t1
contig_6	AUGUSTUS	CDS	8190688	8190927	0.5	+	0	ID=K3A94_CDS-g15541.t1;Name=K3A94_CDS-g15541.t1;Parent=K3A94_transcript-g15541.t1
contig_6	AUGUSTUS	stop_codon	8190925	8190927	.	+	0	ID=K3A94_stop_codon-g15541.t1;Name=K3A94_stop_codon-g15541.t1;Parent=K3A94_transcript-g15541.t1
contig_6	AUGUSTUS	gene	8193627	8194938	0.21	+	.	ID=K3A94_g15542;Name=K3A94_g15542
contig_6	AUGUSTUS	transcript	8193627	8194938	0.21	+	.	ID=K3A94_transcript-g15542.t1;Name=K3A94_transcript-g15542.t1;Parent=K3A94_g15542
contig_6	AUGUSTUS	start_codon	8193627	8193629	.	+	0	ID=K3A94_start_codon-g15542.t1;Name=K3A94_start_codon-g15542.t1;Parent=K3A94_transcript-g15542.t1
contig_6	AUGUSTUS	exon	8193627	8193829	.	+	.	ID=K3A94_exon-g15542.t1;Name=K3A94_exon-g15542.t1;Parent=K3A94_transcript-g15542.t1
contig_6	AUGUSTUS	CDS	8193627	8193829	0.28	+	0	ID=K3A94_CDS-g15542.t1;Name=K3A94_CDS-g15542.t1;Parent=K3A94_transcript-g15542.t1
contig_6	AUGUSTUS	intron	8193830	8194640	0.64	+	.	ID=K3A94_intron-g15542.t1;Name=K3A94_intron-g15542.t1;Parent=K3A94_transcript-g15542.t1
contig_6	AUGUSTUS	exon	8194641	8194938	.	+	.	ID=K3A94_exon-g15542.t1;Name=K3A94_exon-g15542.t1;Parent=K3A94_transcript-g15542.t1
contig_6	AUGUSTUS	CDS	8194641	8194938	0.6	+	1	ID=K3A94_CDS-g15542.t1;Name=K3A94_CDS-g15542.t1;Parent=K3A94_transcript-g15542.t1
contig_6	AUGUSTUS	stop_codon	8194936	8194938	.	+	0	ID=K3A94_stop_codon-g15542.t1;Name=K3A94_stop_codon-g15542.t1;Parent=K3A94_transcript-g15542.t1
contig_6	AUGUSTUS	gene	8222193	8225055	1	+	.	ID=K3A94_g15543;Name=K3A94_g15543
contig_6	AUGUSTUS	transcript	8222193	8225055	1	+	.	ID=K3A94_transcript-g15543.t1;Name=K3A94_transcript-g15543.t1;Parent=K3A94_g15543
contig_6	AUGUSTUS	start_codon	8222193	8222195	.	+	0	ID=K3A94_start_codon-g15543.t1;Name=K3A94_start_codon-g15543.t1;Parent=K3A94_transcript-g15543.t1
contig_6	AUGUSTUS	exon	8222193	8222226	.	+	.	ID=K3A94_exon-g15543.t1;Name=K3A94_exon-g15543.t1;Parent=K3A94_transcript-g15543.t1
contig_6	AUGUSTUS	CDS	8222193	8222226	1	+	0	ID=K3A94_CDS-g15543.t1;Name=K3A94_CDS-g15543.t1;Parent=K3A94_transcript-g15543.t1
contig_6	AUGUSTUS	intron	8222227	8222964	1	+	.	ID=K3A94_intron-g15543.t1;Name=K3A94_intron-g15543.t1;Parent=K3A94_transcript-g15543.t1
contig_6	AUGUSTUS	exon	8222965	8223236	.	+	.	ID=K3A94_exon-g15543.t1;Name=K3A94_exon-g15543.t1;Parent=K3A94_transcript-g15543.t1
contig_6	AUGUSTUS	CDS	8222965	8223236	1	+	2	ID=K3A94_CDS-g15543.t1;Name=K3A94_CDS-g15543.t1;Parent=K3A94_transcript-g15543.t1
contig_6	AUGUSTUS	intron	8223237	8224554	1	+	.	ID=K3A94_intron-g15543.t1;Name=K3A94_intron-g15543.t1;Parent=K3A94_transcript-g15543.t1
contig_6	AUGUSTUS	exon	8224555	8225055	.	+	.	ID=K3A94_exon-g15543.t1;Name=K3A94_exon-g15543.t1;Parent=K3A94_transcript-g15543.t1
contig_6	AUGUSTUS	CDS	8224555	8225055	1	+	0	ID=K3A94_CDS-g15543.t1;Name=K3A94_CDS-g15543.t1;Parent=K3A94_transcript-g15543.t1
contig_6	AUGUSTUS	stop_codon	8225053	8225055	.	+	0	ID=K3A94_stop_codon-g15543.t1;Name=K3A94_stop_codon-g15543.t1;Parent=K3A94_transcript-g15543.t1
contig_6	AUGUSTUS	gene	8245980	8267789	0.71	-	.	ID=K3A94_g15544;Name=K3A94_g15544
contig_6	AUGUSTUS	transcript	8245980	8267789	0.71	-	.	ID=K3A94_transcript-g15544.t1;Name=K3A94_transcript-g15544.t1;Parent=K3A94_g15544
contig_6	AUGUSTUS	stop_codon	8245980	8245982	.	-	0	ID=K3A94_stop_codon-g15544.t1;Name=K3A94_stop_codon-g15544.t1;Parent=K3A94_transcript-g15544.t1
contig_6	AUGUSTUS	exon	8245980	8246125	.	-	.	ID=K3A94_exon-g15544.t1;Name=K3A94_exon-g15544.t1;Parent=K3A94_transcript-g15544.t1
contig_6	AUGUSTUS	CDS	8245980	8246125	0.71	-	2	ID=K3A94_CDS-g15544.t1;Name=K3A94_CDS-g15544.t1;Parent=K3A94_transcript-g15544.t1
contig_6	AUGUSTUS	intron	8246126	8246508	0.71	-	.	ID=K3A94_intron-g15544.t1;Name=K3A94_intron-g15544.t1;Parent=K3A94_transcript-g15544.t1
contig_6	AUGUSTUS	exon	8246509	8246566	.	-	.	ID=K3A94_exon-g15544.t1;Name=K3A94_exon-g15544.t1;Parent=K3A94_transcript-g15544.t1
contig_6	AUGUSTUS	CDS	8246509	8246566	0.89	-	0	ID=K3A94_CDS-g15544.t1;Name=K3A94_CDS-g15544.t1;Parent=K3A94_transcript-g15544.t1
contig_6	AUGUSTUS	intron	8246567	8267609	1	-	.	ID=K3A94_intron-g15544.t1;Name=K3A94_intron-g15544.t1;Parent=K3A94_transcript-g15544.t1
contig_6	tRNAscan-SE	gene	8247755	8247828	.	-	.	ID=K3A94_Trna-Met-CAT.11;Name=K3A94_Trna-Met-CAT.11
contig_6	tRNAscan-SE	exon	8247755	8247828	.	-	.	ID=K3A94_exon-Trna-Met-CAT.11;Parent=K3A94_Trna-Met-CAT.11;product=K3A94_tRNA-Met
contig_6	tRNAscan-SE	tRNA	8247755	8247828	.	-	.	ID=K3A94_rna-Trna-Met-CAT.11;Parent=K3A94_Trna-Met-CAT.11;product=K3A94_tRNA-Met
contig_6	cmscan	gene	8247756	8247828	.	-	.	ID=K3A94_RF00005.215;Name=K3A94_RF00005.215
contig_6	cmscan	exon	8247756	8247828	.	-	.	ID=K3A94_exon-RF00005.215;Parent=K3A94_RF00005.215;product=K3A94_tRNA
contig_6	cmscan	tRNA	8247756	8247828	.	-	.	ID=K3A94_rna-RF00005.215;Parent=K3A94_RF00005.215;product=K3A94_tRNA
contig_6	AUGUSTUS	exon	8267610	8267789	.	-	.	ID=K3A94_exon-g15544.t1;Name=K3A94_exon-g15544.t1;Parent=K3A94_transcript-g15544.t1
contig_6	AUGUSTUS	CDS	8267610	8267789	1	-	0	ID=K3A94_CDS-g15544.t1;Name=K3A94_CDS-g15544.t1;Parent=K3A94_transcript-g15544.t1
contig_6	AUGUSTUS	start_codon	8267787	8267789	.	-	0	ID=K3A94_start_codon-g15544.t1;Name=K3A94_start_codon-g15544.t1;Parent=K3A94_transcript-g15544.t1
contig_6	AUGUSTUS	gene	8275334	8275641	1	-	.	ID=K3A94_g15545;Name=K3A94_g15545
contig_6	AUGUSTUS	transcript	8275334	8275641	1	-	.	ID=K3A94_transcript-g15545.t1;Name=K3A94_transcript-g15545.t1;Parent=K3A94_g15545
contig_6	AUGUSTUS	stop_codon	8275334	8275336	.	-	0	ID=K3A94_stop_codon-g15545.t1;Name=K3A94_stop_codon-g15545.t1;Parent=K3A94_transcript-g15545.t1
contig_6	AUGUSTUS	exon	8275334	8275466	.	-	.	ID=K3A94_exon-g15545.t1;Name=K3A94_exon-g15545.t1;Parent=K3A94_transcript-g15545.t1
contig_6	AUGUSTUS	CDS	8275334	8275466	1	-	1	ID=K3A94_CDS-g15545.t1;Name=K3A94_CDS-g15545.t1;Parent=K3A94_transcript-g15545.t1
contig_6	AUGUSTUS	intron	8275467	8275525	1	-	.	ID=K3A94_intron-g15545.t1;Name=K3A94_intron-g15545.t1;Parent=K3A94_transcript-g15545.t1
contig_6	AUGUSTUS	exon	8275526	8275641	.	-	.	ID=K3A94_exon-g15545.t1;Name=K3A94_exon-g15545.t1;Parent=K3A94_transcript-g15545.t1
contig_6	AUGUSTUS	CDS	8275526	8275641	1	-	0	ID=K3A94_CDS-g15545.t1;Name=K3A94_CDS-g15545.t1;Parent=K3A94_transcript-g15545.t1
contig_6	AUGUSTUS	start_codon	8275639	8275641	.	-	0	ID=K3A94_start_codon-g15545.t1;Name=K3A94_start_codon-g15545.t1;Parent=K3A94_transcript-g15545.t1
contig_6	AUGUSTUS	gene	8275862	8278025	0.76	+	.	ID=K3A94_g15546;Name=K3A94_g15546
contig_6	AUGUSTUS	transcript	8275862	8278025	0.76	+	.	ID=K3A94_transcript-g15546.t1;Name=K3A94_transcript-g15546.t1;Parent=K3A94_g15546
contig_6	AUGUSTUS	start_codon	8275862	8275864	.	+	0	ID=K3A94_start_codon-g15546.t1;Name=K3A94_start_codon-g15546.t1;Parent=K3A94_transcript-g15546.t1
contig_6	AUGUSTUS	exon	8275862	8276021	.	+	.	ID=K3A94_exon-g15546.t1;Name=K3A94_exon-g15546.t1;Parent=K3A94_transcript-g15546.t1
contig_6	AUGUSTUS	CDS	8275862	8276021	1	+	0	ID=K3A94_CDS-g15546.t1;Name=K3A94_CDS-g15546.t1;Parent=K3A94_transcript-g15546.t1
contig_6	AUGUSTUS	intron	8276022	8276082	1	+	.	ID=K3A94_intron-g15546.t1;Name=K3A94_intron-g15546.t1;Parent=K3A94_transcript-g15546.t1
contig_6	AUGUSTUS	exon	8276083	8276400	.	+	.	ID=K3A94_exon-g15546.t1;Name=K3A94_exon-g15546.t1;Parent=K3A94_transcript-g15546.t1
contig_6	AUGUSTUS	CDS	8276083	8276400	1	+	2	ID=K3A94_CDS-g15546.t1;Name=K3A94_CDS-g15546.t1;Parent=K3A94_transcript-g15546.t1
contig_6	AUGUSTUS	intron	8276401	8276459	1	+	.	ID=K3A94_intron-g15546.t1;Name=K3A94_intron-g15546.t1;Parent=K3A94_transcript-g15546.t1
contig_6	AUGUSTUS	exon	8276460	8276965	.	+	.	ID=K3A94_exon-g15546.t1;Name=K3A94_exon-g15546.t1;Parent=K3A94_transcript-g15546.t1
contig_6	AUGUSTUS	CDS	8276460	8276965	0.87	+	2	ID=K3A94_CDS-g15546.t1;Name=K3A94_CDS-g15546.t1;Parent=K3A94_transcript-g15546.t1
contig_6	AUGUSTUS	intron	8276966	8277198	1	+	.	ID=K3A94_intron-g15546.t1;Name=K3A94_intron-g15546.t1;Parent=K3A94_transcript-g15546.t1
contig_6	AUGUSTUS	exon	8277199	8277428	.	+	.	ID=K3A94_exon-g15546.t1;Name=K3A94_exon-g15546.t1;Parent=K3A94_transcript-g15546.t1
contig_6	AUGUSTUS	CDS	8277199	8277428	1	+	0	ID=K3A94_CDS-g15546.t1;Name=K3A94_CDS-g15546.t1;Parent=K3A94_transcript-g15546.t1
contig_6	AUGUSTUS	intron	8277429	8277498	1	+	.	ID=K3A94_intron-g15546.t1;Name=K3A94_intron-g15546.t1;Parent=K3A94_transcript-g15546.t1
contig_6	AUGUSTUS	exon	8277499	8277639	.	+	.	ID=K3A94_exon-g15546.t1;Name=K3A94_exon-g15546.t1;Parent=K3A94_transcript-g15546.t1
contig_6	AUGUSTUS	CDS	8277499	8277639	0.95	+	1	ID=K3A94_CDS-g15546.t1;Name=K3A94_CDS-g15546.t1;Parent=K3A94_transcript-g15546.t1
contig_6	AUGUSTUS	intron	8277640	8277808	0.95	+	.	ID=K3A94_intron-g15546.t1;Name=K3A94_intron-g15546.t1;Parent=K3A94_transcript-g15546.t1
contig_6	AUGUSTUS	exon	8277809	8277852	.	+	.	ID=K3A94_exon-g15546.t1;Name=K3A94_exon-g15546.t1;Parent=K3A94_transcript-g15546.t1
contig_6	AUGUSTUS	CDS	8277809	8277852	0.95	+	1	ID=K3A94_CDS-g15546.t1;Name=K3A94_CDS-g15546.t1;Parent=K3A94_transcript-g15546.t1
contig_6	AUGUSTUS	intron	8277853	8277906	0.95	+	.	ID=K3A94_intron-g15546.t1;Name=K3A94_intron-g15546.t1;Parent=K3A94_transcript-g15546.t1
contig_6	AUGUSTUS	exon	8277907	8278025	.	+	.	ID=K3A94_exon-g15546.t1;Name=K3A94_exon-g15546.t1;Parent=K3A94_transcript-g15546.t1
contig_6	AUGUSTUS	CDS	8277907	8278025	0.89	+	2	ID=K3A94_CDS-g15546.t1;Name=K3A94_CDS-g15546.t1;Parent=K3A94_transcript-g15546.t1
contig_6	AUGUSTUS	stop_codon	8278023	8278025	.	+	0	ID=K3A94_stop_codon-g15546.t1;Name=K3A94_stop_codon-g15546.t1;Parent=K3A94_transcript-g15546.t1
contig_6	AUGUSTUS	gene	8278360	8279553	0.99	-	.	ID=K3A94_g15547;Name=K3A94_g15547
contig_6	AUGUSTUS	transcript	8278360	8279553	0.99	-	.	ID=K3A94_transcript-g15547.t1;Name=K3A94_transcript-g15547.t1;Parent=K3A94_g15547
contig_6	AUGUSTUS	stop_codon	8278360	8278362	.	-	0	ID=K3A94_stop_codon-g15547.t1;Name=K3A94_stop_codon-g15547.t1;Parent=K3A94_transcript-g15547.t1
contig_6	AUGUSTUS	exon	8278360	8278623	.	-	.	ID=K3A94_exon-g15547.t1;Name=K3A94_exon-g15547.t1;Parent=K3A94_transcript-g15547.t1
contig_6	AUGUSTUS	CDS	8278360	8278623	0.99	-	0	ID=K3A94_CDS-g15547.t1;Name=K3A94_CDS-g15547.t1;Parent=K3A94_transcript-g15547.t1
contig_6	AUGUSTUS	intron	8278624	8278680	1	-	.	ID=K3A94_intron-g15547.t1;Name=K3A94_intron-g15547.t1;Parent=K3A94_transcript-g15547.t1
contig_6	AUGUSTUS	exon	8278681	8278808	.	-	.	ID=K3A94_exon-g15547.t1;Name=K3A94_exon-g15547.t1;Parent=K3A94_transcript-g15547.t1
contig_6	AUGUSTUS	CDS	8278681	8278808	1	-	2	ID=K3A94_CDS-g15547.t1;Name=K3A94_CDS-g15547.t1;Parent=K3A94_transcript-g15547.t1
contig_6	AUGUSTUS	intron	8278809	8278860	1	-	.	ID=K3A94_intron-g15547.t1;Name=K3A94_intron-g15547.t1;Parent=K3A94_transcript-g15547.t1
contig_6	AUGUSTUS	exon	8278861	8278975	.	-	.	ID=K3A94_exon-g15547.t1;Name=K3A94_exon-g15547.t1;Parent=K3A94_transcript-g15547.t1
contig_6	AUGUSTUS	CDS	8278861	8278975	1	-	0	ID=K3A94_CDS-g15547.t1;Name=K3A94_CDS-g15547.t1;Parent=K3A94_transcript-g15547.t1
contig_6	AUGUSTUS	intron	8278976	8279032	1	-	.	ID=K3A94_intron-g15547.t1;Name=K3A94_intron-g15547.t1;Parent=K3A94_transcript-g15547.t1
contig_6	AUGUSTUS	exon	8279033	8279089	.	-	.	ID=K3A94_exon-g15547.t1;Name=K3A94_exon-g15547.t1;Parent=K3A94_transcript-g15547.t1
contig_6	AUGUSTUS	CDS	8279033	8279089	1	-	0	ID=K3A94_CDS-g15547.t1;Name=K3A94_CDS-g15547.t1;Parent=K3A94_transcript-g15547.t1
contig_6	AUGUSTUS	intron	8279090	8279169	1	-	.	ID=K3A94_intron-g15547.t1;Name=K3A94_intron-g15547.t1;Parent=K3A94_transcript-g15547.t1
contig_6	AUGUSTUS	exon	8279170	8279438	.	-	.	ID=K3A94_exon-g15547.t1;Name=K3A94_exon-g15547.t1;Parent=K3A94_transcript-g15547.t1
contig_6	AUGUSTUS	CDS	8279170	8279438	1	-	2	ID=K3A94_CDS-g15547.t1;Name=K3A94_CDS-g15547.t1;Parent=K3A94_transcript-g15547.t1
contig_6	AUGUSTUS	intron	8279439	8279492	1	-	.	ID=K3A94_intron-g15547.t1;Name=K3A94_intron-g15547.t1;Parent=K3A94_transcript-g15547.t1
contig_6	AUGUSTUS	exon	8279493	8279553	.	-	.	ID=K3A94_exon-g15547.t1;Name=K3A94_exon-g15547.t1;Parent=K3A94_transcript-g15547.t1
contig_6	AUGUSTUS	CDS	8279493	8279553	1	-	0	ID=K3A94_CDS-g15547.t1;Name=K3A94_CDS-g15547.t1;Parent=K3A94_transcript-g15547.t1
contig_6	AUGUSTUS	start_codon	8279551	8279553	.	-	0	ID=K3A94_start_codon-g15547.t1;Name=K3A94_start_codon-g15547.t1;Parent=K3A94_transcript-g15547.t1
contig_6	AUGUSTUS	gene	8282029	8290930	1	-	.	ID=K3A94_g15548;Name=K3A94_g15548
contig_6	AUGUSTUS	transcript	8282029	8290930	1	-	.	ID=K3A94_transcript-g15548.t1;Name=K3A94_transcript-g15548.t1;Parent=K3A94_g15548
contig_6	AUGUSTUS	stop_codon	8282029	8282031	.	-	0	ID=K3A94_stop_codon-g15548.t1;Name=K3A94_stop_codon-g15548.t1;Parent=K3A94_transcript-g15548.t1
contig_6	AUGUSTUS	exon	8282029	8282205	.	-	.	ID=K3A94_exon-g15548.t1;Name=K3A94_exon-g15548.t1;Parent=K3A94_transcript-g15548.t1
contig_6	AUGUSTUS	CDS	8282029	8282205	1	-	0	ID=K3A94_CDS-g15548.t1;Name=K3A94_CDS-g15548.t1;Parent=K3A94_transcript-g15548.t1
contig_6	AUGUSTUS	intron	8282206	8284093	1	-	.	ID=K3A94_intron-g15548.t1;Name=K3A94_intron-g15548.t1;Parent=K3A94_transcript-g15548.t1
contig_6	AUGUSTUS	exon	8284094	8284276	.	-	.	ID=K3A94_exon-g15548.t1;Name=K3A94_exon-g15548.t1;Parent=K3A94_transcript-g15548.t1
contig_6	AUGUSTUS	CDS	8284094	8284276	1	-	0	ID=K3A94_CDS-g15548.t1;Name=K3A94_CDS-g15548.t1;Parent=K3A94_transcript-g15548.t1
contig_6	AUGUSTUS	intron	8284277	8284338	1	-	.	ID=K3A94_intron-g15548.t1;Name=K3A94_intron-g15548.t1;Parent=K3A94_transcript-g15548.t1
contig_6	AUGUSTUS	exon	8284339	8284475	.	-	.	ID=K3A94_exon-g15548.t1;Name=K3A94_exon-g15548.t1;Parent=K3A94_transcript-g15548.t1
contig_6	AUGUSTUS	CDS	8284339	8284475	1	-	2	ID=K3A94_CDS-g15548.t1;Name=K3A94_CDS-g15548.t1;Parent=K3A94_transcript-g15548.t1
contig_6	AUGUSTUS	intron	8284476	8284590	1	-	.	ID=K3A94_intron-g15548.t1;Name=K3A94_intron-g15548.t1;Parent=K3A94_transcript-g15548.t1
contig_6	AUGUSTUS	exon	8284591	8284753	.	-	.	ID=K3A94_exon-g15548.t1;Name=K3A94_exon-g15548.t1;Parent=K3A94_transcript-g15548.t1
contig_6	AUGUSTUS	CDS	8284591	8284753	1	-	0	ID=K3A94_CDS-g15548.t1;Name=K3A94_CDS-g15548.t1;Parent=K3A94_transcript-g15548.t1
contig_6	AUGUSTUS	intron	8284754	8284808	1	-	.	ID=K3A94_intron-g15548.t1;Name=K3A94_intron-g15548.t1;Parent=K3A94_transcript-g15548.t1
contig_6	AUGUSTUS	exon	8284809	8284889	.	-	.	ID=K3A94_exon-g15548.t1;Name=K3A94_exon-g15548.t1;Parent=K3A94_transcript-g15548.t1
contig_6	AUGUSTUS	CDS	8284809	8284889	1	-	0	ID=K3A94_CDS-g15548.t1;Name=K3A94_CDS-g15548.t1;Parent=K3A94_transcript-g15548.t1
contig_6	AUGUSTUS	intron	8284890	8284951	1	-	.	ID=K3A94_intron-g15548.t1;Name=K3A94_intron-g15548.t1;Parent=K3A94_transcript-g15548.t1
contig_6	AUGUSTUS	exon	8284952	8285142	.	-	.	ID=K3A94_exon-g15548.t1;Name=K3A94_exon-g15548.t1;Parent=K3A94_transcript-g15548.t1
contig_6	AUGUSTUS	CDS	8284952	8285142	1	-	2	ID=K3A94_CDS-g15548.t1;Name=K3A94_CDS-g15548.t1;Parent=K3A94_transcript-g15548.t1
contig_6	AUGUSTUS	intron	8285143	8290869	1	-	.	ID=K3A94_intron-g15548.t1;Name=K3A94_intron-g15548.t1;Parent=K3A94_transcript-g15548.t1
contig_6	AUGUSTUS	exon	8290870	8290930	.	-	.	ID=K3A94_exon-g15548.t1;Name=K3A94_exon-g15548.t1;Parent=K3A94_transcript-g15548.t1
contig_6	AUGUSTUS	CDS	8290870	8290930	1	-	0	ID=K3A94_CDS-g15548.t1;Name=K3A94_CDS-g15548.t1;Parent=K3A94_transcript-g15548.t1
contig_6	AUGUSTUS	start_codon	8290928	8290930	.	-	0	ID=K3A94_start_codon-g15548.t1;Name=K3A94_start_codon-g15548.t1;Parent=K3A94_transcript-g15548.t1
contig_6	AUGUSTUS	gene	8313835	8319639	0.62	-	.	ID=K3A94_g15549;Name=K3A94_g15549
contig_6	AUGUSTUS	transcript	8313835	8319639	0.62	-	.	ID=K3A94_transcript-g15549.t1;Name=K3A94_transcript-g15549.t1;Parent=K3A94_g15549
contig_6	AUGUSTUS	stop_codon	8313835	8313837	.	-	0	ID=K3A94_stop_codon-g15549.t1;Name=K3A94_stop_codon-g15549.t1;Parent=K3A94_transcript-g15549.t1
contig_6	AUGUSTUS	exon	8313835	8313977	.	-	.	ID=K3A94_exon-g15549.t1;Name=K3A94_exon-g15549.t1;Parent=K3A94_transcript-g15549.t1
contig_6	AUGUSTUS	CDS	8313835	8313977	0.65	-	2	ID=K3A94_CDS-g15549.t1;Name=K3A94_CDS-g15549.t1;Parent=K3A94_transcript-g15549.t1
contig_6	AUGUSTUS	intron	8313978	8315608	0.63	-	.	ID=K3A94_intron-g15549.t1;Name=K3A94_intron-g15549.t1;Parent=K3A94_transcript-g15549.t1
contig_6	AUGUSTUS	exon	8315609	8315787	.	-	.	ID=K3A94_exon-g15549.t1;Name=K3A94_exon-g15549.t1;Parent=K3A94_transcript-g15549.t1
contig_6	AUGUSTUS	CDS	8315609	8315787	0.64	-	1	ID=K3A94_CDS-g15549.t1;Name=K3A94_CDS-g15549.t1;Parent=K3A94_transcript-g15549.t1
contig_6	AUGUSTUS	intron	8315788	8315842	1	-	.	ID=K3A94_intron-g15549.t1;Name=K3A94_intron-g15549.t1;Parent=K3A94_transcript-g15549.t1
contig_6	AUGUSTUS	exon	8315843	8316067	.	-	.	ID=K3A94_exon-g15549.t1;Name=K3A94_exon-g15549.t1;Parent=K3A94_transcript-g15549.t1
contig_6	AUGUSTUS	CDS	8315843	8316067	1	-	1	ID=K3A94_CDS-g15549.t1;Name=K3A94_CDS-g15549.t1;Parent=K3A94_transcript-g15549.t1
contig_6	AUGUSTUS	intron	8316068	8316181	1	-	.	ID=K3A94_intron-g15549.t1;Name=K3A94_intron-g15549.t1;Parent=K3A94_transcript-g15549.t1
contig_6	AUGUSTUS	exon	8316182	8316357	.	-	.	ID=K3A94_exon-g15549.t1;Name=K3A94_exon-g15549.t1;Parent=K3A94_transcript-g15549.t1
contig_6	AUGUSTUS	CDS	8316182	8316357	1	-	0	ID=K3A94_CDS-g15549.t1;Name=K3A94_CDS-g15549.t1;Parent=K3A94_transcript-g15549.t1
contig_6	AUGUSTUS	intron	8316358	8317441	1	-	.	ID=K3A94_intron-g15549.t1;Name=K3A94_intron-g15549.t1;Parent=K3A94_transcript-g15549.t1
contig_6	AUGUSTUS	exon	8317442	8317659	.	-	.	ID=K3A94_exon-g15549.t1;Name=K3A94_exon-g15549.t1;Parent=K3A94_transcript-g15549.t1
contig_6	AUGUSTUS	CDS	8317442	8317659	1	-	2	ID=K3A94_CDS-g15549.t1;Name=K3A94_CDS-g15549.t1;Parent=K3A94_transcript-g15549.t1
contig_6	AUGUSTUS	intron	8317660	8319267	1	-	.	ID=K3A94_intron-g15549.t1;Name=K3A94_intron-g15549.t1;Parent=K3A94_transcript-g15549.t1
contig_6	AUGUSTUS	exon	8319268	8319383	.	-	.	ID=K3A94_exon-g15549.t1;Name=K3A94_exon-g15549.t1;Parent=K3A94_transcript-g15549.t1
contig_6	AUGUSTUS	CDS	8319268	8319383	1	-	1	ID=K3A94_CDS-g15549.t1;Name=K3A94_CDS-g15549.t1;Parent=K3A94_transcript-g15549.t1
contig_6	AUGUSTUS	intron	8319384	8319434	1	-	.	ID=K3A94_intron-g15549.t1;Name=K3A94_intron-g15549.t1;Parent=K3A94_transcript-g15549.t1
contig_6	AUGUSTUS	exon	8319435	8319531	.	-	.	ID=K3A94_exon-g15549.t1;Name=K3A94_exon-g15549.t1;Parent=K3A94_transcript-g15549.t1
contig_6	AUGUSTUS	CDS	8319435	8319531	1	-	2	ID=K3A94_CDS-g15549.t1;Name=K3A94_CDS-g15549.t1;Parent=K3A94_transcript-g15549.t1
contig_6	AUGUSTUS	intron	8319532	8319587	1	-	.	ID=K3A94_intron-g15549.t1;Name=K3A94_intron-g15549.t1;Parent=K3A94_transcript-g15549.t1
contig_6	AUGUSTUS	exon	8319588	8319639	.	-	.	ID=K3A94_exon-g15549.t1;Name=K3A94_exon-g15549.t1;Parent=K3A94_transcript-g15549.t1
contig_6	AUGUSTUS	CDS	8319588	8319639	0.99	-	0	ID=K3A94_CDS-g15549.t1;Name=K3A94_CDS-g15549.t1;Parent=K3A94_transcript-g15549.t1
contig_6	AUGUSTUS	start_codon	8319637	8319639	.	-	0	ID=K3A94_start_codon-g15549.t1;Name=K3A94_start_codon-g15549.t1;Parent=K3A94_transcript-g15549.t1
contig_6	AUGUSTUS	gene	8320057	8320326	0.7	-	.	ID=K3A94_g15550;Name=K3A94_g15550
contig_6	AUGUSTUS	transcript	8320057	8320326	0.7	-	.	ID=K3A94_transcript-g15550.t1;Name=K3A94_transcript-g15550.t1;Parent=K3A94_g15550
contig_6	AUGUSTUS	stop_codon	8320057	8320059	.	-	0	ID=K3A94_stop_codon-g15550.t1;Name=K3A94_stop_codon-g15550.t1;Parent=K3A94_transcript-g15550.t1
contig_6	AUGUSTUS	exon	8320057	8320326	.	-	.	ID=K3A94_exon-g15550.t1;Name=K3A94_exon-g15550.t1;Parent=K3A94_transcript-g15550.t1
contig_6	AUGUSTUS	CDS	8320057	8320326	0.7	-	0	ID=K3A94_CDS-g15550.t1;Name=K3A94_CDS-g15550.t1;Parent=K3A94_transcript-g15550.t1
contig_6	AUGUSTUS	start_codon	8320324	8320326	.	-	0	ID=K3A94_start_codon-g15550.t1;Name=K3A94_start_codon-g15550.t1;Parent=K3A94_transcript-g15550.t1
contig_6	AUGUSTUS	gene	8327397	8362510	0.91	-	.	ID=K3A94_g15551;Name=K3A94_g15551
contig_6	AUGUSTUS	transcript	8327397	8362510	0.91	-	.	ID=K3A94_transcript-g15551.t1;Name=K3A94_transcript-g15551.t1;Parent=K3A94_g15551
contig_6	AUGUSTUS	stop_codon	8327397	8327399	.	-	0	ID=K3A94_stop_codon-g15551.t1;Name=K3A94_stop_codon-g15551.t1;Parent=K3A94_transcript-g15551.t1
contig_6	AUGUSTUS	exon	8327397	8327609	.	-	.	ID=K3A94_exon-g15551.t1;Name=K3A94_exon-g15551.t1;Parent=K3A94_transcript-g15551.t1
contig_6	AUGUSTUS	CDS	8327397	8327609	1	-	0	ID=K3A94_CDS-g15551.t1;Name=K3A94_CDS-g15551.t1;Parent=K3A94_transcript-g15551.t1
contig_6	AUGUSTUS	intron	8327610	8327741	1	-	.	ID=K3A94_intron-g15551.t1;Name=K3A94_intron-g15551.t1;Parent=K3A94_transcript-g15551.t1
contig_6	AUGUSTUS	exon	8327742	8327918	.	-	.	ID=K3A94_exon-g15551.t1;Name=K3A94_exon-g15551.t1;Parent=K3A94_transcript-g15551.t1
contig_6	AUGUSTUS	CDS	8327742	8327918	1	-	0	ID=K3A94_CDS-g15551.t1;Name=K3A94_CDS-g15551.t1;Parent=K3A94_transcript-g15551.t1
contig_6	AUGUSTUS	intron	8327919	8328183	1	-	.	ID=K3A94_intron-g15551.t1;Name=K3A94_intron-g15551.t1;Parent=K3A94_transcript-g15551.t1
contig_6	AUGUSTUS	exon	8328184	8328426	.	-	.	ID=K3A94_exon-g15551.t1;Name=K3A94_exon-g15551.t1;Parent=K3A94_transcript-g15551.t1
contig_6	AUGUSTUS	CDS	8328184	8328426	1	-	0	ID=K3A94_CDS-g15551.t1;Name=K3A94_CDS-g15551.t1;Parent=K3A94_transcript-g15551.t1
contig_6	AUGUSTUS	intron	8328427	8328490	1	-	.	ID=K3A94_intron-g15551.t1;Name=K3A94_intron-g15551.t1;Parent=K3A94_transcript-g15551.t1
contig_6	AUGUSTUS	exon	8328491	8328547	.	-	.	ID=K3A94_exon-g15551.t1;Name=K3A94_exon-g15551.t1;Parent=K3A94_transcript-g15551.t1
contig_6	AUGUSTUS	CDS	8328491	8328547	1	-	0	ID=K3A94_CDS-g15551.t1;Name=K3A94_CDS-g15551.t1;Parent=K3A94_transcript-g15551.t1
contig_6	AUGUSTUS	intron	8328548	8328787	1	-	.	ID=K3A94_intron-g15551.t1;Name=K3A94_intron-g15551.t1;Parent=K3A94_transcript-g15551.t1
contig_6	AUGUSTUS	exon	8328788	8328868	.	-	.	ID=K3A94_exon-g15551.t1;Name=K3A94_exon-g15551.t1;Parent=K3A94_transcript-g15551.t1
contig_6	AUGUSTUS	CDS	8328788	8328868	1	-	0	ID=K3A94_CDS-g15551.t1;Name=K3A94_CDS-g15551.t1;Parent=K3A94_transcript-g15551.t1
contig_6	AUGUSTUS	intron	8328869	8328926	1	-	.	ID=K3A94_intron-g15551.t1;Name=K3A94_intron-g15551.t1;Parent=K3A94_transcript-g15551.t1
contig_6	AUGUSTUS	exon	8328927	8329117	.	-	.	ID=K3A94_exon-g15551.t1;Name=K3A94_exon-g15551.t1;Parent=K3A94_transcript-g15551.t1
contig_6	AUGUSTUS	CDS	8328927	8329117	1	-	2	ID=K3A94_CDS-g15551.t1;Name=K3A94_CDS-g15551.t1;Parent=K3A94_transcript-g15551.t1
contig_6	AUGUSTUS	intron	8329118	8333260	1	-	.	ID=K3A94_intron-g15551.t1;Name=K3A94_intron-g15551.t1;Parent=K3A94_transcript-g15551.t1
contig_6	AUGUSTUS	exon	8333261	8333328	.	-	.	ID=K3A94_exon-g15551.t1;Name=K3A94_exon-g15551.t1;Parent=K3A94_transcript-g15551.t1
contig_6	AUGUSTUS	CDS	8333261	8333328	1	-	1	ID=K3A94_CDS-g15551.t1;Name=K3A94_CDS-g15551.t1;Parent=K3A94_transcript-g15551.t1
contig_6	AUGUSTUS	intron	8333329	8360937	1	-	.	ID=K3A94_intron-g15551.t1;Name=K3A94_intron-g15551.t1;Parent=K3A94_transcript-g15551.t1
contig_6	AUGUSTUS	exon	8360938	8360944	.	-	.	ID=K3A94_exon-g15551.t1;Name=K3A94_exon-g15551.t1;Parent=K3A94_transcript-g15551.t1
contig_6	AUGUSTUS	CDS	8360938	8360944	1	-	2	ID=K3A94_CDS-g15551.t1;Name=K3A94_CDS-g15551.t1;Parent=K3A94_transcript-g15551.t1
contig_6	AUGUSTUS	intron	8360945	8362506	0.91	-	.	ID=K3A94_intron-g15551.t1;Name=K3A94_intron-g15551.t1;Parent=K3A94_transcript-g15551.t1
contig_6	AUGUSTUS	exon	8362507	8362510	.	-	.	ID=K3A94_exon-g15551.t1;Name=K3A94_exon-g15551.t1;Parent=K3A94_transcript-g15551.t1
contig_6	AUGUSTUS	CDS	8362507	8362510	0.91	-	0	ID=K3A94_CDS-g15551.t1;Name=K3A94_CDS-g15551.t1;Parent=K3A94_transcript-g15551.t1
contig_6	AUGUSTUS	start_codon	8362508	8362510	.	-	0	ID=K3A94_start_codon-g15551.t1;Name=K3A94_start_codon-g15551.t1;Parent=K3A94_transcript-g15551.t1
contig_6	AUGUSTUS	gene	8379372	8380311	0.71	+	.	ID=K3A94_g15552;Name=K3A94_g15552
contig_6	AUGUSTUS	transcript	8379372	8380311	0.71	+	.	ID=K3A94_transcript-g15552.t1;Name=K3A94_transcript-g15552.t1;Parent=K3A94_g15552
contig_6	AUGUSTUS	start_codon	8379372	8379374	.	+	0	ID=K3A94_start_codon-g15552.t1;Name=K3A94_start_codon-g15552.t1;Parent=K3A94_transcript-g15552.t1
contig_6	AUGUSTUS	exon	8379372	8379453	.	+	.	ID=K3A94_exon-g15552.t1;Name=K3A94_exon-g15552.t1;Parent=K3A94_transcript-g15552.t1
contig_6	AUGUSTUS	CDS	8379372	8379453	0.71	+	0	ID=K3A94_CDS-g15552.t1;Name=K3A94_CDS-g15552.t1;Parent=K3A94_transcript-g15552.t1
contig_6	AUGUSTUS	intron	8379454	8379518	1	+	.	ID=K3A94_intron-g15552.t1;Name=K3A94_intron-g15552.t1;Parent=K3A94_transcript-g15552.t1
contig_6	AUGUSTUS	exon	8379519	8379666	.	+	.	ID=K3A94_exon-g15552.t1;Name=K3A94_exon-g15552.t1;Parent=K3A94_transcript-g15552.t1
contig_6	AUGUSTUS	CDS	8379519	8379666	1	+	2	ID=K3A94_CDS-g15552.t1;Name=K3A94_CDS-g15552.t1;Parent=K3A94_transcript-g15552.t1
contig_6	AUGUSTUS	intron	8379667	8379721	1	+	.	ID=K3A94_intron-g15552.t1;Name=K3A94_intron-g15552.t1;Parent=K3A94_transcript-g15552.t1
contig_6	AUGUSTUS	exon	8379722	8380074	.	+	.	ID=K3A94_exon-g15552.t1;Name=K3A94_exon-g15552.t1;Parent=K3A94_transcript-g15552.t1
contig_6	AUGUSTUS	CDS	8379722	8380074	1	+	1	ID=K3A94_CDS-g15552.t1;Name=K3A94_CDS-g15552.t1;Parent=K3A94_transcript-g15552.t1
contig_6	AUGUSTUS	intron	8380075	8380141	1	+	.	ID=K3A94_intron-g15552.t1;Name=K3A94_intron-g15552.t1;Parent=K3A94_transcript-g15552.t1
contig_6	AUGUSTUS	exon	8380142	8380311	.	+	.	ID=K3A94_exon-g15552.t1;Name=K3A94_exon-g15552.t1;Parent=K3A94_transcript-g15552.t1
contig_6	AUGUSTUS	CDS	8380142	8380311	1	+	2	ID=K3A94_CDS-g15552.t1;Name=K3A94_CDS-g15552.t1;Parent=K3A94_transcript-g15552.t1
contig_6	AUGUSTUS	stop_codon	8380309	8380311	.	+	0	ID=K3A94_stop_codon-g15552.t1;Name=K3A94_stop_codon-g15552.t1;Parent=K3A94_transcript-g15552.t1
contig_6	AUGUSTUS	gene	8381680	8387166	1	-	.	ID=K3A94_g15553;Name=K3A94_g15553
contig_6	AUGUSTUS	transcript	8381680	8387166	1	-	.	ID=K3A94_transcript-g15553.t1;Name=K3A94_transcript-g15553.t1;Parent=K3A94_g15553
contig_6	AUGUSTUS	stop_codon	8381680	8381682	.	-	0	ID=K3A94_stop_codon-g15553.t1;Name=K3A94_stop_codon-g15553.t1;Parent=K3A94_transcript-g15553.t1
contig_6	AUGUSTUS	exon	8381680	8381767	.	-	.	ID=K3A94_exon-g15553.t1;Name=K3A94_exon-g15553.t1;Parent=K3A94_transcript-g15553.t1
contig_6	AUGUSTUS	CDS	8381680	8381767	1	-	1	ID=K3A94_CDS-g15553.t1;Name=K3A94_CDS-g15553.t1;Parent=K3A94_transcript-g15553.t1
contig_6	AUGUSTUS	intron	8381768	8381846	1	-	.	ID=K3A94_intron-g15553.t1;Name=K3A94_intron-g15553.t1;Parent=K3A94_transcript-g15553.t1
contig_6	AUGUSTUS	exon	8381847	8382050	.	-	.	ID=K3A94_exon-g15553.t1;Name=K3A94_exon-g15553.t1;Parent=K3A94_transcript-g15553.t1
contig_6	AUGUSTUS	CDS	8381847	8382050	1	-	1	ID=K3A94_CDS-g15553.t1;Name=K3A94_CDS-g15553.t1;Parent=K3A94_transcript-g15553.t1
contig_6	AUGUSTUS	intron	8382051	8382115	1	-	.	ID=K3A94_intron-g15553.t1;Name=K3A94_intron-g15553.t1;Parent=K3A94_transcript-g15553.t1
contig_6	AUGUSTUS	exon	8382116	8382230	.	-	.	ID=K3A94_exon-g15553.t1;Name=K3A94_exon-g15553.t1;Parent=K3A94_transcript-g15553.t1
contig_6	AUGUSTUS	CDS	8382116	8382230	1	-	2	ID=K3A94_CDS-g15553.t1;Name=K3A94_CDS-g15553.t1;Parent=K3A94_transcript-g15553.t1
contig_6	AUGUSTUS	intron	8382231	8382281	1	-	.	ID=K3A94_intron-g15553.t1;Name=K3A94_intron-g15553.t1;Parent=K3A94_transcript-g15553.t1
contig_6	AUGUSTUS	exon	8382282	8382572	.	-	.	ID=K3A94_exon-g15553.t1;Name=K3A94_exon-g15553.t1;Parent=K3A94_transcript-g15553.t1
contig_6	AUGUSTUS	CDS	8382282	8382572	1	-	2	ID=K3A94_CDS-g15553.t1;Name=K3A94_CDS-g15553.t1;Parent=K3A94_transcript-g15553.t1
contig_6	AUGUSTUS	intron	8382573	8382641	1	-	.	ID=K3A94_intron-g15553.t1;Name=K3A94_intron-g15553.t1;Parent=K3A94_transcript-g15553.t1
contig_6	AUGUSTUS	exon	8382642	8382762	.	-	.	ID=K3A94_exon-g15553.t1;Name=K3A94_exon-g15553.t1;Parent=K3A94_transcript-g15553.t1
contig_6	AUGUSTUS	CDS	8382642	8382762	1	-	0	ID=K3A94_CDS-g15553.t1;Name=K3A94_CDS-g15553.t1;Parent=K3A94_transcript-g15553.t1
contig_6	AUGUSTUS	intron	8382763	8382806	1	-	.	ID=K3A94_intron-g15553.t1;Name=K3A94_intron-g15553.t1;Parent=K3A94_transcript-g15553.t1
contig_6	AUGUSTUS	exon	8382807	8382919	.	-	.	ID=K3A94_exon-g15553.t1;Name=K3A94_exon-g15553.t1;Parent=K3A94_transcript-g15553.t1
contig_6	AUGUSTUS	CDS	8382807	8382919	1	-	2	ID=K3A94_CDS-g15553.t1;Name=K3A94_CDS-g15553.t1;Parent=K3A94_transcript-g15553.t1
contig_6	AUGUSTUS	intron	8382920	8382980	1	-	.	ID=K3A94_intron-g15553.t1;Name=K3A94_intron-g15553.t1;Parent=K3A94_transcript-g15553.t1
contig_6	AUGUSTUS	exon	8382981	8383221	.	-	.	ID=K3A94_exon-g15553.t1;Name=K3A94_exon-g15553.t1;Parent=K3A94_transcript-g15553.t1
contig_6	AUGUSTUS	CDS	8382981	8383221	1	-	0	ID=K3A94_CDS-g15553.t1;Name=K3A94_CDS-g15553.t1;Parent=K3A94_transcript-g15553.t1
contig_6	AUGUSTUS	intron	8383222	8385939	1	-	.	ID=K3A94_intron-g15553.t1;Name=K3A94_intron-g15553.t1;Parent=K3A94_transcript-g15553.t1
contig_6	AUGUSTUS	exon	8385940	8386208	.	-	.	ID=K3A94_exon-g15553.t1;Name=K3A94_exon-g15553.t1;Parent=K3A94_transcript-g15553.t1
contig_6	AUGUSTUS	CDS	8385940	8386208	1	-	2	ID=K3A94_CDS-g15553.t1;Name=K3A94_CDS-g15553.t1;Parent=K3A94_transcript-g15553.t1
contig_6	AUGUSTUS	intron	8386209	8387012	1	-	.	ID=K3A94_intron-g15553.t1;Name=K3A94_intron-g15553.t1;Parent=K3A94_transcript-g15553.t1
contig_6	AUGUSTUS	exon	8387013	8387166	.	-	.	ID=K3A94_exon-g15553.t1;Name=K3A94_exon-g15553.t1;Parent=K3A94_transcript-g15553.t1
contig_6	AUGUSTUS	CDS	8387013	8387166	1	-	0	ID=K3A94_CDS-g15553.t1;Name=K3A94_CDS-g15553.t1;Parent=K3A94_transcript-g15553.t1
contig_6	AUGUSTUS	start_codon	8387164	8387166	.	-	0	ID=K3A94_start_codon-g15553.t1;Name=K3A94_start_codon-g15553.t1;Parent=K3A94_transcript-g15553.t1
contig_6	AUGUSTUS	gene	8391542	8395805	0.8	-	.	ID=K3A94_g15554;Name=K3A94_g15554
contig_6	AUGUSTUS	transcript	8391542	8395805	0.8	-	.	ID=K3A94_transcript-g15554.t1;Name=K3A94_transcript-g15554.t1;Parent=K3A94_g15554
contig_6	AUGUSTUS	stop_codon	8391542	8391544	.	-	0	ID=K3A94_stop_codon-g15554.t1;Name=K3A94_stop_codon-g15554.t1;Parent=K3A94_transcript-g15554.t1
contig_6	AUGUSTUS	exon	8391542	8393809	.	-	.	ID=K3A94_exon-g15554.t1;Name=K3A94_exon-g15554.t1;Parent=K3A94_transcript-g15554.t1
contig_6	AUGUSTUS	CDS	8391542	8393809	0.8	-	0	ID=K3A94_CDS-g15554.t1;Name=K3A94_CDS-g15554.t1;Parent=K3A94_transcript-g15554.t1
contig_6	AUGUSTUS	intron	8393810	8395397	1	-	.	ID=K3A94_intron-g15554.t1;Name=K3A94_intron-g15554.t1;Parent=K3A94_transcript-g15554.t1
contig_6	AUGUSTUS	exon	8395398	8395533	.	-	.	ID=K3A94_exon-g15554.t1;Name=K3A94_exon-g15554.t1;Parent=K3A94_transcript-g15554.t1
contig_6	AUGUSTUS	CDS	8395398	8395533	1	-	1	ID=K3A94_CDS-g15554.t1;Name=K3A94_CDS-g15554.t1;Parent=K3A94_transcript-g15554.t1
contig_6	AUGUSTUS	intron	8395534	8395597	1	-	.	ID=K3A94_intron-g15554.t1;Name=K3A94_intron-g15554.t1;Parent=K3A94_transcript-g15554.t1
contig_6	AUGUSTUS	exon	8395598	8395674	.	-	.	ID=K3A94_exon-g15554.t1;Name=K3A94_exon-g15554.t1;Parent=K3A94_transcript-g15554.t1
contig_6	AUGUSTUS	CDS	8395598	8395674	1	-	0	ID=K3A94_CDS-g15554.t1;Name=K3A94_CDS-g15554.t1;Parent=K3A94_transcript-g15554.t1
contig_6	AUGUSTUS	intron	8395675	8395736	1	-	.	ID=K3A94_intron-g15554.t1;Name=K3A94_intron-g15554.t1;Parent=K3A94_transcript-g15554.t1
contig_6	AUGUSTUS	exon	8395737	8395805	.	-	.	ID=K3A94_exon-g15554.t1;Name=K3A94_exon-g15554.t1;Parent=K3A94_transcript-g15554.t1
contig_6	AUGUSTUS	CDS	8395737	8395805	1	-	0	ID=K3A94_CDS-g15554.t1;Name=K3A94_CDS-g15554.t1;Parent=K3A94_transcript-g15554.t1
contig_6	AUGUSTUS	start_codon	8395803	8395805	.	-	0	ID=K3A94_start_codon-g15554.t1;Name=K3A94_start_codon-g15554.t1;Parent=K3A94_transcript-g15554.t1
contig_6	AUGUSTUS	gene	8396991	8399727	0.47	+	.	ID=K3A94_g15555;Name=K3A94_g15555
contig_6	AUGUSTUS	transcript	8396991	8399727	0.47	+	.	ID=K3A94_transcript-g15555.t1;Name=K3A94_transcript-g15555.t1;Parent=K3A94_g15555
contig_6	AUGUSTUS	start_codon	8396991	8396993	.	+	0	ID=K3A94_start_codon-g15555.t1;Name=K3A94_start_codon-g15555.t1;Parent=K3A94_transcript-g15555.t1
contig_6	AUGUSTUS	exon	8396991	8397004	.	+	.	ID=K3A94_exon-g15555.t1;Name=K3A94_exon-g15555.t1;Parent=K3A94_transcript-g15555.t1
contig_6	AUGUSTUS	CDS	8396991	8397004	0.47	+	0	ID=K3A94_CDS-g15555.t1;Name=K3A94_CDS-g15555.t1;Parent=K3A94_transcript-g15555.t1
contig_6	AUGUSTUS	intron	8397005	8398532	0.47	+	.	ID=K3A94_intron-g15555.t1;Name=K3A94_intron-g15555.t1;Parent=K3A94_transcript-g15555.t1
contig_6	AUGUSTUS	exon	8398533	8398565	.	+	.	ID=K3A94_exon-g15555.t1;Name=K3A94_exon-g15555.t1;Parent=K3A94_transcript-g15555.t1
contig_6	AUGUSTUS	CDS	8398533	8398565	1	+	1	ID=K3A94_CDS-g15555.t1;Name=K3A94_CDS-g15555.t1;Parent=K3A94_transcript-g15555.t1
contig_6	AUGUSTUS	intron	8398566	8398626	1	+	.	ID=K3A94_intron-g15555.t1;Name=K3A94_intron-g15555.t1;Parent=K3A94_transcript-g15555.t1
contig_6	AUGUSTUS	exon	8398627	8398911	.	+	.	ID=K3A94_exon-g15555.t1;Name=K3A94_exon-g15555.t1;Parent=K3A94_transcript-g15555.t1
contig_6	AUGUSTUS	CDS	8398627	8398911	1	+	1	ID=K3A94_CDS-g15555.t1;Name=K3A94_CDS-g15555.t1;Parent=K3A94_transcript-g15555.t1
contig_6	GeneMark.hmm	gene	8398631	8399727	.	+	.	ID=K3A94_6174_g;Name=K3A94_6174_g
contig_6	GeneMark.hmm	transcript	8398631	8399727	.	+	.	ID=K3A94_transcript-6174_t;Name=K3A94_transcript-6174_t;Parent=K3A94_6174_g
contig_6	GeneMark.hmm	start_codon	8398631	8398633	.	+	0	ID=K3A94_start_codon-6174_t;Name=K3A94_start_codon-6174_t;Parent=K3A94_transcript-6174_t
contig_6	GeneMark.hmm	exon	8398631	8398911	0	+	.	ID=K3A94_exon-6174_t;Name=K3A94_exon-6174_t;Parent=K3A94_transcript-6174_t
contig_6	GeneMark.hmm	CDS	8398631	8398911	.	+	0	ID=K3A94_CDS-6174_t;Name=K3A94_CDS-6174_t;Parent=K3A94_transcript-6174_t
contig_6	AUGUSTUS	intron	8398912	8398967	1	+	.	ID=K3A94_intron-g15555.t1;Name=K3A94_intron-g15555.t1;Parent=K3A94_transcript-g15555.t1
contig_6	AUGUSTUS	exon	8398968	8399727	.	+	.	ID=K3A94_exon-g15555.t1;Name=K3A94_exon-g15555.t1;Parent=K3A94_transcript-g15555.t1
contig_6	GeneMark.hmm	exon	8398968	8399727	0	+	.	ID=K3A94_exon-6174_t;Name=K3A94_exon-6174_t;Parent=K3A94_transcript-6174_t
contig_6	AUGUSTUS	CDS	8398968	8399727	0.98	+	1	ID=K3A94_CDS-g15555.t1;Name=K3A94_CDS-g15555.t1;Parent=K3A94_transcript-g15555.t1
contig_6	GeneMark.hmm	CDS	8398968	8399727	.	+	1	ID=K3A94_CDS-6174_t;Name=K3A94_CDS-6174_t;Parent=K3A94_transcript-6174_t
contig_6	AUGUSTUS	stop_codon	8399725	8399727	.	+	0	ID=K3A94_stop_codon-g15555.t1;Name=K3A94_stop_codon-g15555.t1;Parent=K3A94_transcript-g15555.t1
contig_6	GeneMark.hmm	stop_codon	8399725	8399727	.	+	0	ID=K3A94_stop_codon-6174_t;Name=K3A94_stop_codon-6174_t;Parent=K3A94_transcript-6174_t
contig_6	AUGUSTUS	gene	8401179	8408392	0.93	+	.	ID=K3A94_g15556;Name=K3A94_g15556
contig_6	GeneMark.hmm	gene	8401179	8406617	.	+	.	ID=K3A94_6175_g;Name=K3A94_6175_g
contig_6	AUGUSTUS	transcript	8401179	8408392	0.93	+	.	ID=K3A94_transcript-g15556.t1;Name=K3A94_transcript-g15556.t1;Parent=K3A94_g15556
contig_6	GeneMark.hmm	transcript	8401179	8406617	.	+	.	ID=K3A94_transcript-6175_t;Name=K3A94_transcript-6175_t;Parent=K3A94_6175_g
contig_6	AUGUSTUS	start_codon	8401179	8401181	.	+	0	ID=K3A94_start_codon-g15556.t1;Name=K3A94_start_codon-g15556.t1;Parent=K3A94_transcript-g15556.t1
contig_6	GeneMark.hmm	start_codon	8401179	8401181	.	+	0	ID=K3A94_start_codon-6175_t;Name=K3A94_start_codon-6175_t;Parent=K3A94_transcript-6175_t
contig_6	AUGUSTUS	exon	8401179	8401263	.	+	.	ID=K3A94_exon-g15556.t1;Name=K3A94_exon-g15556.t1;Parent=K3A94_transcript-g15556.t1
contig_6	GeneMark.hmm	exon	8401179	8401263	0	+	.	ID=K3A94_exon-6175_t;Name=K3A94_exon-6175_t;Parent=K3A94_transcript-6175_t
contig_6	AUGUSTUS	CDS	8401179	8401263	0.98	+	0	ID=K3A94_CDS-g15556.t1;Name=K3A94_CDS-g15556.t1;Parent=K3A94_transcript-g15556.t1
contig_6	GeneMark.hmm	CDS	8401179	8401263	.	+	0	ID=K3A94_CDS-6175_t;Name=K3A94_CDS-6175_t;Parent=K3A94_transcript-6175_t
contig_6	AUGUSTUS	intron	8401264	8401320	1	+	.	ID=K3A94_intron-g15556.t1;Name=K3A94_intron-g15556.t1;Parent=K3A94_transcript-g15556.t1
contig_6	AUGUSTUS	exon	8401321	8401601	.	+	.	ID=K3A94_exon-g15556.t1;Name=K3A94_exon-g15556.t1;Parent=K3A94_transcript-g15556.t1
contig_6	GeneMark.hmm	exon	8401321	8401601	0	+	.	ID=K3A94_exon-6175_t;Name=K3A94_exon-6175_t;Parent=K3A94_transcript-6175_t
contig_6	AUGUSTUS	CDS	8401321	8401601	1	+	2	ID=K3A94_CDS-g15556.t1;Name=K3A94_CDS-g15556.t1;Parent=K3A94_transcript-g15556.t1
contig_6	GeneMark.hmm	CDS	8401321	8401601	.	+	2	ID=K3A94_CDS-6175_t;Name=K3A94_CDS-6175_t;Parent=K3A94_transcript-6175_t
contig_6	AUGUSTUS	intron	8401602	8403111	1	+	.	ID=K3A94_intron-g15556.t1;Name=K3A94_intron-g15556.t1;Parent=K3A94_transcript-g15556.t1
contig_6	AUGUSTUS	exon	8403112	8403346	.	+	.	ID=K3A94_exon-g15556.t1;Name=K3A94_exon-g15556.t1;Parent=K3A94_transcript-g15556.t1
contig_6	GeneMark.hmm	exon	8403112	8403346	0	+	.	ID=K3A94_exon-6175_t;Name=K3A94_exon-6175_t;Parent=K3A94_transcript-6175_t
contig_6	AUGUSTUS	CDS	8403112	8403346	1	+	0	ID=K3A94_CDS-g15556.t1;Name=K3A94_CDS-g15556.t1;Parent=K3A94_transcript-g15556.t1
contig_6	GeneMark.hmm	CDS	8403112	8403346	.	+	0	ID=K3A94_CDS-6175_t;Name=K3A94_CDS-6175_t;Parent=K3A94_transcript-6175_t
contig_6	AUGUSTUS	intron	8403347	8403848	1	+	.	ID=K3A94_intron-g15556.t1;Name=K3A94_intron-g15556.t1;Parent=K3A94_transcript-g15556.t1
contig_6	AUGUSTUS	exon	8403849	8404113	.	+	.	ID=K3A94_exon-g15556.t1;Name=K3A94_exon-g15556.t1;Parent=K3A94_transcript-g15556.t1
contig_6	GeneMark.hmm	exon	8403849	8404113	0	+	.	ID=K3A94_exon-6175_t;Name=K3A94_exon-6175_t;Parent=K3A94_transcript-6175_t
contig_6	AUGUSTUS	CDS	8403849	8404113	1	+	2	ID=K3A94_CDS-g15556.t1;Name=K3A94_CDS-g15556.t1;Parent=K3A94_transcript-g15556.t1
contig_6	GeneMark.hmm	CDS	8403849	8404113	.	+	2	ID=K3A94_CDS-6175_t;Name=K3A94_CDS-6175_t;Parent=K3A94_transcript-6175_t
contig_6	AUGUSTUS	intron	8404114	8405015	1	+	.	ID=K3A94_intron-g15556.t1;Name=K3A94_intron-g15556.t1;Parent=K3A94_transcript-g15556.t1
contig_6	AUGUSTUS	exon	8405016	8405227	.	+	.	ID=K3A94_exon-g15556.t1;Name=K3A94_exon-g15556.t1;Parent=K3A94_transcript-g15556.t1
contig_6	GeneMark.hmm	exon	8405016	8405227	0	+	.	ID=K3A94_exon-6175_t;Name=K3A94_exon-6175_t;Parent=K3A94_transcript-6175_t
contig_6	AUGUSTUS	CDS	8405016	8405227	1	+	1	ID=K3A94_CDS-g15556.t1;Name=K3A94_CDS-g15556.t1;Parent=K3A94_transcript-g15556.t1
contig_6	GeneMark.hmm	CDS	8405016	8405227	.	+	1	ID=K3A94_CDS-6175_t;Name=K3A94_CDS-6175_t;Parent=K3A94_transcript-6175_t
contig_6	AUGUSTUS	intron	8405228	8405308	1	+	.	ID=K3A94_intron-g15556.t1;Name=K3A94_intron-g15556.t1;Parent=K3A94_transcript-g15556.t1
contig_6	AUGUSTUS	exon	8405309	8405512	.	+	.	ID=K3A94_exon-g15556.t1;Name=K3A94_exon-g15556.t1;Parent=K3A94_transcript-g15556.t1
contig_6	GeneMark.hmm	exon	8405309	8405512	0	+	.	ID=K3A94_exon-6175_t;Name=K3A94_exon-6175_t;Parent=K3A94_transcript-6175_t
contig_6	AUGUSTUS	CDS	8405309	8405512	1	+	2	ID=K3A94_CDS-g15556.t1;Name=K3A94_CDS-g15556.t1;Parent=K3A94_transcript-g15556.t1
contig_6	GeneMark.hmm	CDS	8405309	8405512	.	+	2	ID=K3A94_CDS-6175_t;Name=K3A94_CDS-6175_t;Parent=K3A94_transcript-6175_t
contig_6	AUGUSTUS	intron	8405513	8406213	1	+	.	ID=K3A94_intron-g15556.t1;Name=K3A94_intron-g15556.t1;Parent=K3A94_transcript-g15556.t1
contig_6	AUGUSTUS	exon	8406214	8406525	.	+	.	ID=K3A94_exon-g15556.t1;Name=K3A94_exon-g15556.t1;Parent=K3A94_transcript-g15556.t1
contig_6	GeneMark.hmm	exon	8406214	8406617	0	+	.	ID=K3A94_exon-6175_t;Name=K3A94_exon-6175_t;Parent=K3A94_transcript-6175_t
contig_6	AUGUSTUS	CDS	8406214	8406525	1	+	2	ID=K3A94_CDS-g15556.t1;Name=K3A94_CDS-g15556.t1;Parent=K3A94_transcript-g15556.t1
contig_6	GeneMark.hmm	CDS	8406214	8406617	.	+	2	ID=K3A94_CDS-6175_t;Name=K3A94_CDS-6175_t;Parent=K3A94_transcript-6175_t
contig_6	AUGUSTUS	intron	8406526	8408288	0.95	+	.	ID=K3A94_intron-g15556.t1;Name=K3A94_intron-g15556.t1;Parent=K3A94_transcript-g15556.t1
contig_6	GeneMark.hmm	stop_codon	8406615	8406617	.	+	0	ID=K3A94_stop_codon-6175_t;Name=K3A94_stop_codon-6175_t;Parent=K3A94_transcript-6175_t
contig_6	AUGUSTUS	exon	8408289	8408392	.	+	.	ID=K3A94_exon-g15556.t1;Name=K3A94_exon-g15556.t1;Parent=K3A94_transcript-g15556.t1
contig_6	AUGUSTUS	CDS	8408289	8408392	0.95	+	2	ID=K3A94_CDS-g15556.t1;Name=K3A94_CDS-g15556.t1;Parent=K3A94_transcript-g15556.t1
contig_6	AUGUSTUS	stop_codon	8408390	8408392	.	+	0	ID=K3A94_stop_codon-g15556.t1;Name=K3A94_stop_codon-g15556.t1;Parent=K3A94_transcript-g15556.t1
contig_6	AUGUSTUS	gene	8413656	8435014	0.19	-	.	ID=K3A94_g15557;Name=K3A94_g15557
contig_6	AUGUSTUS	transcript	8413656	8435014	0.19	-	.	ID=K3A94_transcript-g15557.t1;Name=K3A94_transcript-g15557.t1;Parent=K3A94_g15557
contig_6	AUGUSTUS	stop_codon	8413656	8413658	.	-	0	ID=K3A94_stop_codon-g15557.t1;Name=K3A94_stop_codon-g15557.t1;Parent=K3A94_transcript-g15557.t1
contig_6	AUGUSTUS	exon	8413656	8414281	.	-	.	ID=K3A94_exon-g15557.t1;Name=K3A94_exon-g15557.t1;Parent=K3A94_transcript-g15557.t1
contig_6	AUGUSTUS	CDS	8413656	8414281	1	-	2	ID=K3A94_CDS-g15557.t1;Name=K3A94_CDS-g15557.t1;Parent=K3A94_transcript-g15557.t1
contig_6	AUGUSTUS	intron	8414282	8416986	1	-	.	ID=K3A94_intron-g15557.t1;Name=K3A94_intron-g15557.t1;Parent=K3A94_transcript-g15557.t1
contig_6	AUGUSTUS	exon	8416987	8417222	.	-	.	ID=K3A94_exon-g15557.t1;Name=K3A94_exon-g15557.t1;Parent=K3A94_transcript-g15557.t1
contig_6	AUGUSTUS	CDS	8416987	8417222	1	-	1	ID=K3A94_CDS-g15557.t1;Name=K3A94_CDS-g15557.t1;Parent=K3A94_transcript-g15557.t1
contig_6	AUGUSTUS	intron	8417223	8430416	0.94	-	.	ID=K3A94_intron-g15557.t1;Name=K3A94_intron-g15557.t1;Parent=K3A94_transcript-g15557.t1
contig_6	AUGUSTUS	gene	8424328	8424567	0.7	+	.	ID=K3A94_g15558;Name=K3A94_g15558
contig_6	AUGUSTUS	transcript	8424328	8424567	0.7	+	.	ID=K3A94_transcript-g15558.t1;Name=K3A94_transcript-g15558.t1;Parent=K3A94_g15558
contig_6	AUGUSTUS	start_codon	8424328	8424330	.	+	0	ID=K3A94_start_codon-g15558.t1;Name=K3A94_start_codon-g15558.t1;Parent=K3A94_transcript-g15558.t1
contig_6	AUGUSTUS	exon	8424328	8424567	.	+	.	ID=K3A94_exon-g15558.t1;Name=K3A94_exon-g15558.t1;Parent=K3A94_transcript-g15558.t1
contig_6	AUGUSTUS	CDS	8424328	8424567	0.7	+	0	ID=K3A94_CDS-g15558.t1;Name=K3A94_CDS-g15558.t1;Parent=K3A94_transcript-g15558.t1
contig_6	AUGUSTUS	stop_codon	8424565	8424567	.	+	0	ID=K3A94_stop_codon-g15558.t1;Name=K3A94_stop_codon-g15558.t1;Parent=K3A94_transcript-g15558.t1
contig_6	AUGUSTUS	exon	8430417	8430891	.	-	.	ID=K3A94_exon-g15557.t1;Name=K3A94_exon-g15557.t1;Parent=K3A94_transcript-g15557.t1
contig_6	AUGUSTUS	CDS	8430417	8430891	0.58	-	2	ID=K3A94_CDS-g15557.t1;Name=K3A94_CDS-g15557.t1;Parent=K3A94_transcript-g15557.t1
contig_6	AUGUSTUS	intron	8430892	8434992	0.5	-	.	ID=K3A94_intron-g15557.t1;Name=K3A94_intron-g15557.t1;Parent=K3A94_transcript-g15557.t1
contig_6	AUGUSTUS	exon	8434993	8435014	.	-	.	ID=K3A94_exon-g15557.t1;Name=K3A94_exon-g15557.t1;Parent=K3A94_transcript-g15557.t1
contig_6	AUGUSTUS	CDS	8434993	8435014	0.34	-	0	ID=K3A94_CDS-g15557.t1;Name=K3A94_CDS-g15557.t1;Parent=K3A94_transcript-g15557.t1
contig_6	AUGUSTUS	start_codon	8435012	8435014	.	-	0	ID=K3A94_start_codon-g15557.t1;Name=K3A94_start_codon-g15557.t1;Parent=K3A94_transcript-g15557.t1
contig_6	AUGUSTUS	gene	8456108	8456380	0.86	+	.	ID=K3A94_g15559;Name=K3A94_g15559
contig_6	AUGUSTUS	transcript	8456108	8456380	0.86	+	.	ID=K3A94_transcript-g15559.t1;Name=K3A94_transcript-g15559.t1;Parent=K3A94_g15559
contig_6	AUGUSTUS	start_codon	8456108	8456110	.	+	0	ID=K3A94_start_codon-g15559.t1;Name=K3A94_start_codon-g15559.t1;Parent=K3A94_transcript-g15559.t1
contig_6	AUGUSTUS	exon	8456108	8456380	.	+	.	ID=K3A94_exon-g15559.t1;Name=K3A94_exon-g15559.t1;Parent=K3A94_transcript-g15559.t1
contig_6	AUGUSTUS	CDS	8456108	8456380	0.86	+	0	ID=K3A94_CDS-g15559.t1;Name=K3A94_CDS-g15559.t1;Parent=K3A94_transcript-g15559.t1
contig_6	AUGUSTUS	stop_codon	8456378	8456380	.	+	0	ID=K3A94_stop_codon-g15559.t1;Name=K3A94_stop_codon-g15559.t1;Parent=K3A94_transcript-g15559.t1
contig_6	AUGUSTUS	gene	8461929	8468895	0.24	-	.	ID=K3A94_g15560;Name=K3A94_g15560
contig_6	AUGUSTUS	transcript	8461929	8468895	0.24	-	.	ID=K3A94_transcript-g15560.t1;Name=K3A94_transcript-g15560.t1;Parent=K3A94_g15560
contig_6	AUGUSTUS	stop_codon	8461929	8461931	.	-	0	ID=K3A94_stop_codon-g15560.t1;Name=K3A94_stop_codon-g15560.t1;Parent=K3A94_transcript-g15560.t1
contig_6	AUGUSTUS	exon	8461929	8462048	.	-	.	ID=K3A94_exon-g15560.t1;Name=K3A94_exon-g15560.t1;Parent=K3A94_transcript-g15560.t1
contig_6	AUGUSTUS	CDS	8461929	8462048	0.65	-	0	ID=K3A94_CDS-g15560.t1;Name=K3A94_CDS-g15560.t1;Parent=K3A94_transcript-g15560.t1
contig_6	AUGUSTUS	intron	8462049	8462106	0.39	-	.	ID=K3A94_intron-g15560.t1;Name=K3A94_intron-g15560.t1;Parent=K3A94_transcript-g15560.t1
contig_6	AUGUSTUS	exon	8462107	8462204	.	-	.	ID=K3A94_exon-g15560.t1;Name=K3A94_exon-g15560.t1;Parent=K3A94_transcript-g15560.t1
contig_6	AUGUSTUS	CDS	8462107	8462204	0.39	-	2	ID=K3A94_CDS-g15560.t1;Name=K3A94_CDS-g15560.t1;Parent=K3A94_transcript-g15560.t1
contig_6	AUGUSTUS	intron	8462205	8465633	0.57	-	.	ID=K3A94_intron-g15560.t1;Name=K3A94_intron-g15560.t1;Parent=K3A94_transcript-g15560.t1
contig_6	AUGUSTUS	exon	8465634	8465931	.	-	.	ID=K3A94_exon-g15560.t1;Name=K3A94_exon-g15560.t1;Parent=K3A94_transcript-g15560.t1
contig_6	AUGUSTUS	CDS	8465634	8465931	0.76	-	0	ID=K3A94_CDS-g15560.t1;Name=K3A94_CDS-g15560.t1;Parent=K3A94_transcript-g15560.t1
contig_6	AUGUSTUS	intron	8465932	8468811	0.47	-	.	ID=K3A94_intron-g15560.t1;Name=K3A94_intron-g15560.t1;Parent=K3A94_transcript-g15560.t1
contig_6	AUGUSTUS	exon	8468812	8468895	.	-	.	ID=K3A94_exon-g15560.t1;Name=K3A94_exon-g15560.t1;Parent=K3A94_transcript-g15560.t1
contig_6	AUGUSTUS	CDS	8468812	8468895	0.46	-	0	ID=K3A94_CDS-g15560.t1;Name=K3A94_CDS-g15560.t1;Parent=K3A94_transcript-g15560.t1
contig_6	AUGUSTUS	start_codon	8468893	8468895	.	-	0	ID=K3A94_start_codon-g15560.t1;Name=K3A94_start_codon-g15560.t1;Parent=K3A94_transcript-g15560.t1
contig_6	AUGUSTUS	gene	8505769	8506089	0.93	+	.	ID=K3A94_g15561;Name=K3A94_g15561
contig_6	AUGUSTUS	transcript	8505769	8506089	0.93	+	.	ID=K3A94_transcript-g15561.t1;Name=K3A94_transcript-g15561.t1;Parent=K3A94_g15561
contig_6	AUGUSTUS	start_codon	8505769	8505771	.	+	0	ID=K3A94_start_codon-g15561.t1;Name=K3A94_start_codon-g15561.t1;Parent=K3A94_transcript-g15561.t1
contig_6	AUGUSTUS	exon	8505769	8506089	.	+	.	ID=K3A94_exon-g15561.t1;Name=K3A94_exon-g15561.t1;Parent=K3A94_transcript-g15561.t1
contig_6	AUGUSTUS	CDS	8505769	8506089	0.93	+	0	ID=K3A94_CDS-g15561.t1;Name=K3A94_CDS-g15561.t1;Parent=K3A94_transcript-g15561.t1
contig_6	AUGUSTUS	stop_codon	8506087	8506089	.	+	0	ID=K3A94_stop_codon-g15561.t1;Name=K3A94_stop_codon-g15561.t1;Parent=K3A94_transcript-g15561.t1
contig_6	AUGUSTUS	gene	8508420	8508755	1	-	.	ID=K3A94_g15562;Name=K3A94_g15562
contig_6	AUGUSTUS	transcript	8508420	8508755	1	-	.	ID=K3A94_transcript-g15562.t1;Name=K3A94_transcript-g15562.t1;Parent=K3A94_g15562
contig_6	AUGUSTUS	stop_codon	8508420	8508422	.	-	0	ID=K3A94_stop_codon-g15562.t1;Name=K3A94_stop_codon-g15562.t1;Parent=K3A94_transcript-g15562.t1
contig_6	AUGUSTUS	exon	8508420	8508755	.	-	.	ID=K3A94_exon-g15562.t1;Name=K3A94_exon-g15562.t1;Parent=K3A94_transcript-g15562.t1
contig_6	AUGUSTUS	CDS	8508420	8508755	1	-	0	ID=K3A94_CDS-g15562.t1;Name=K3A94_CDS-g15562.t1;Parent=K3A94_transcript-g15562.t1
contig_6	AUGUSTUS	start_codon	8508753	8508755	.	-	0	ID=K3A94_start_codon-g15562.t1;Name=K3A94_start_codon-g15562.t1;Parent=K3A94_transcript-g15562.t1
contig_6	AUGUSTUS	gene	8518819	8523138	0.34	-	.	ID=K3A94_g15563;Name=K3A94_g15563
contig_6	AUGUSTUS	transcript	8518819	8523138	0.34	-	.	ID=K3A94_transcript-g15563.t1;Name=K3A94_transcript-g15563.t1;Parent=K3A94_g15563
contig_6	AUGUSTUS	stop_codon	8518819	8518821	.	-	0	ID=K3A94_stop_codon-g15563.t1;Name=K3A94_stop_codon-g15563.t1;Parent=K3A94_transcript-g15563.t1
contig_6	AUGUSTUS	exon	8518819	8519145	.	-	.	ID=K3A94_exon-g15563.t1;Name=K3A94_exon-g15563.t1;Parent=K3A94_transcript-g15563.t1
contig_6	AUGUSTUS	CDS	8518819	8519145	0.85	-	0	ID=K3A94_CDS-g15563.t1;Name=K3A94_CDS-g15563.t1;Parent=K3A94_transcript-g15563.t1
contig_6	AUGUSTUS	intron	8519146	8523015	0.34	-	.	ID=K3A94_intron-g15563.t1;Name=K3A94_intron-g15563.t1;Parent=K3A94_transcript-g15563.t1
contig_6	AUGUSTUS	exon	8523016	8523138	.	-	.	ID=K3A94_exon-g15563.t1;Name=K3A94_exon-g15563.t1;Parent=K3A94_transcript-g15563.t1
contig_6	AUGUSTUS	CDS	8523016	8523138	0.5	-	0	ID=K3A94_CDS-g15563.t1;Name=K3A94_CDS-g15563.t1;Parent=K3A94_transcript-g15563.t1
contig_6	AUGUSTUS	start_codon	8523136	8523138	.	-	0	ID=K3A94_start_codon-g15563.t1;Name=K3A94_start_codon-g15563.t1;Parent=K3A94_transcript-g15563.t1
contig_6	tRNAscan-SE	gene	8542401	8542483	.	+	.	ID=K3A94_Trna-Ser-TGA.1;Name=K3A94_Trna-Ser-TGA.1
contig_6	tRNAscan-SE	exon	8542401	8542483	.	+	.	ID=K3A94_exon-Trna-Ser-TGA.1;Parent=K3A94_Trna-Ser-TGA.1;product=K3A94_tRNA-Ser
contig_6	tRNAscan-SE	tRNA	8542401	8542483	.	+	.	ID=K3A94_rna-Trna-Ser-TGA.1;Parent=K3A94_Trna-Ser-TGA.1;product=K3A94_tRNA-Ser
contig_6	cmscan	gene	8542402	8542483	.	+	.	ID=K3A94_RF00005.216;Name=K3A94_RF00005.216
contig_6	cmscan	exon	8542402	8542483	.	+	.	ID=K3A94_exon-RF00005.216;Parent=K3A94_RF00005.216;product=K3A94_tRNA
contig_6	cmscan	tRNA	8542402	8542483	.	+	.	ID=K3A94_rna-RF00005.216;Parent=K3A94_RF00005.216;product=K3A94_tRNA
contig_6	AUGUSTUS	gene	8571357	8575351	1	-	.	ID=K3A94_g15564;Name=K3A94_g15564
contig_6	GeneMark.hmm	gene	8571357	8574915	.	-	.	ID=K3A94_6181_g;Name=K3A94_6181_g
contig_6	AUGUSTUS	transcript	8571357	8575351	1	-	.	ID=K3A94_transcript-g15564.t1;Name=K3A94_transcript-g15564.t1;Parent=K3A94_g15564
contig_6	GeneMark.hmm	transcript	8571357	8574915	.	-	.	ID=K3A94_transcript-6181_t;Name=K3A94_transcript-6181_t;Parent=K3A94_6181_g
contig_6	AUGUSTUS	stop_codon	8571357	8571359	.	-	0	ID=K3A94_stop_codon-g15564.t1;Name=K3A94_stop_codon-g15564.t1;Parent=K3A94_transcript-g15564.t1
contig_6	GeneMark.hmm	stop_codon	8571357	8571359	.	-	0	ID=K3A94_stop_codon-6181_t;Name=K3A94_stop_codon-6181_t;Parent=K3A94_transcript-6181_t
contig_6	AUGUSTUS	exon	8571357	8571563	.	-	.	ID=K3A94_exon-g15564.t1;Name=K3A94_exon-g15564.t1;Parent=K3A94_transcript-g15564.t1
contig_6	GeneMark.hmm	exon	8571357	8571563	0	-	.	ID=K3A94_exon-6181_t;Name=K3A94_exon-6181_t;Parent=K3A94_transcript-6181_t
contig_6	AUGUSTUS	CDS	8571357	8571563	1	-	0	ID=K3A94_CDS-g15564.t1;Name=K3A94_CDS-g15564.t1;Parent=K3A94_transcript-g15564.t1
contig_6	GeneMark.hmm	CDS	8571357	8571563	.	-	0	ID=K3A94_CDS-6181_t;Name=K3A94_CDS-6181_t;Parent=K3A94_transcript-6181_t
contig_6	AUGUSTUS	intron	8571564	8571618	1	-	.	ID=K3A94_intron-g15564.t1;Name=K3A94_intron-g15564.t1;Parent=K3A94_transcript-g15564.t1
contig_6	AUGUSTUS	exon	8571619	8571774	.	-	.	ID=K3A94_exon-g15564.t1;Name=K3A94_exon-g15564.t1;Parent=K3A94_transcript-g15564.t1
contig_6	GeneMark.hmm	exon	8571619	8571774	0	-	.	ID=K3A94_exon-6181_t;Name=K3A94_exon-6181_t;Parent=K3A94_transcript-6181_t
contig_6	AUGUSTUS	CDS	8571619	8571774	1	-	0	ID=K3A94_CDS-g15564.t1;Name=K3A94_CDS-g15564.t1;Parent=K3A94_transcript-g15564.t1
contig_6	GeneMark.hmm	CDS	8571619	8571774	.	-	0	ID=K3A94_CDS-6181_t;Name=K3A94_CDS-6181_t;Parent=K3A94_transcript-6181_t
contig_6	AUGUSTUS	intron	8571775	8571832	1	-	.	ID=K3A94_intron-g15564.t1;Name=K3A94_intron-g15564.t1;Parent=K3A94_transcript-g15564.t1
contig_6	AUGUSTUS	exon	8571833	8571951	.	-	.	ID=K3A94_exon-g15564.t1;Name=K3A94_exon-g15564.t1;Parent=K3A94_transcript-g15564.t1
contig_6	GeneMark.hmm	exon	8571833	8571951	0	-	.	ID=K3A94_exon-6181_t;Name=K3A94_exon-6181_t;Parent=K3A94_transcript-6181_t
contig_6	AUGUSTUS	CDS	8571833	8571951	1	-	2	ID=K3A94_CDS-g15564.t1;Name=K3A94_CDS-g15564.t1;Parent=K3A94_transcript-g15564.t1
contig_6	GeneMark.hmm	CDS	8571833	8571951	.	-	2	ID=K3A94_CDS-6181_t;Name=K3A94_CDS-6181_t;Parent=K3A94_transcript-6181_t
contig_6	AUGUSTUS	intron	8571952	8572008	1	-	.	ID=K3A94_intron-g15564.t1;Name=K3A94_intron-g15564.t1;Parent=K3A94_transcript-g15564.t1
contig_6	AUGUSTUS	exon	8572009	8572442	.	-	.	ID=K3A94_exon-g15564.t1;Name=K3A94_exon-g15564.t1;Parent=K3A94_transcript-g15564.t1
contig_6	GeneMark.hmm	exon	8572009	8572442	0	-	.	ID=K3A94_exon-6181_t;Name=K3A94_exon-6181_t;Parent=K3A94_transcript-6181_t
contig_6	AUGUSTUS	CDS	8572009	8572442	1	-	1	ID=K3A94_CDS-g15564.t1;Name=K3A94_CDS-g15564.t1;Parent=K3A94_transcript-g15564.t1
contig_6	GeneMark.hmm	CDS	8572009	8572442	.	-	1	ID=K3A94_CDS-6181_t;Name=K3A94_CDS-6181_t;Parent=K3A94_transcript-6181_t
contig_6	AUGUSTUS	intron	8572443	8572537	1	-	.	ID=K3A94_intron-g15564.t1;Name=K3A94_intron-g15564.t1;Parent=K3A94_transcript-g15564.t1
contig_6	AUGUSTUS	exon	8572538	8572675	.	-	.	ID=K3A94_exon-g15564.t1;Name=K3A94_exon-g15564.t1;Parent=K3A94_transcript-g15564.t1
contig_6	GeneMark.hmm	exon	8572538	8572675	0	-	.	ID=K3A94_exon-6181_t;Name=K3A94_exon-6181_t;Parent=K3A94_transcript-6181_t
contig_6	AUGUSTUS	CDS	8572538	8572675	1	-	1	ID=K3A94_CDS-g15564.t1;Name=K3A94_CDS-g15564.t1;Parent=K3A94_transcript-g15564.t1
contig_6	GeneMark.hmm	CDS	8572538	8572675	.	-	1	ID=K3A94_CDS-6181_t;Name=K3A94_CDS-6181_t;Parent=K3A94_transcript-6181_t
contig_6	AUGUSTUS	intron	8572676	8572730	1	-	.	ID=K3A94_intron-g15564.t1;Name=K3A94_intron-g15564.t1;Parent=K3A94_transcript-g15564.t1
contig_6	AUGUSTUS	exon	8572731	8572872	.	-	.	ID=K3A94_exon-g15564.t1;Name=K3A94_exon-g15564.t1;Parent=K3A94_transcript-g15564.t1
contig_6	GeneMark.hmm	exon	8572731	8572872	0	-	.	ID=K3A94_exon-6181_t;Name=K3A94_exon-6181_t;Parent=K3A94_transcript-6181_t
contig_6	AUGUSTUS	CDS	8572731	8572872	1	-	2	ID=K3A94_CDS-g15564.t1;Name=K3A94_CDS-g15564.t1;Parent=K3A94_transcript-g15564.t1
contig_6	GeneMark.hmm	CDS	8572731	8572872	.	-	2	ID=K3A94_CDS-6181_t;Name=K3A94_CDS-6181_t;Parent=K3A94_transcript-6181_t
contig_6	AUGUSTUS	intron	8572873	8572932	1	-	.	ID=K3A94_intron-g15564.t1;Name=K3A94_intron-g15564.t1;Parent=K3A94_transcript-g15564.t1
contig_6	AUGUSTUS	exon	8572933	8573017	.	-	.	ID=K3A94_exon-g15564.t1;Name=K3A94_exon-g15564.t1;Parent=K3A94_transcript-g15564.t1
contig_6	GeneMark.hmm	exon	8572933	8573017	0	-	.	ID=K3A94_exon-6181_t;Name=K3A94_exon-6181_t;Parent=K3A94_transcript-6181_t
contig_6	AUGUSTUS	CDS	8572933	8573017	1	-	0	ID=K3A94_CDS-g15564.t1;Name=K3A94_CDS-g15564.t1;Parent=K3A94_transcript-g15564.t1
contig_6	GeneMark.hmm	CDS	8572933	8573017	.	-	0	ID=K3A94_CDS-6181_t;Name=K3A94_CDS-6181_t;Parent=K3A94_transcript-6181_t
contig_6	AUGUSTUS	intron	8573018	8573069	1	-	.	ID=K3A94_intron-g15564.t1;Name=K3A94_intron-g15564.t1;Parent=K3A94_transcript-g15564.t1
contig_6	AUGUSTUS	exon	8573070	8573271	.	-	.	ID=K3A94_exon-g15564.t1;Name=K3A94_exon-g15564.t1;Parent=K3A94_transcript-g15564.t1
contig_6	GeneMark.hmm	exon	8573070	8573271	0	-	.	ID=K3A94_exon-6181_t;Name=K3A94_exon-6181_t;Parent=K3A94_transcript-6181_t
contig_6	AUGUSTUS	CDS	8573070	8573271	1	-	1	ID=K3A94_CDS-g15564.t1;Name=K3A94_CDS-g15564.t1;Parent=K3A94_transcript-g15564.t1
contig_6	GeneMark.hmm	CDS	8573070	8573271	.	-	1	ID=K3A94_CDS-6181_t;Name=K3A94_CDS-6181_t;Parent=K3A94_transcript-6181_t
contig_6	AUGUSTUS	intron	8573272	8573329	1	-	.	ID=K3A94_intron-g15564.t1;Name=K3A94_intron-g15564.t1;Parent=K3A94_transcript-g15564.t1
contig_6	AUGUSTUS	exon	8573330	8573595	.	-	.	ID=K3A94_exon-g15564.t1;Name=K3A94_exon-g15564.t1;Parent=K3A94_transcript-g15564.t1
contig_6	GeneMark.hmm	exon	8573330	8573595	0	-	.	ID=K3A94_exon-6181_t;Name=K3A94_exon-6181_t;Parent=K3A94_transcript-6181_t
contig_6	AUGUSTUS	CDS	8573330	8573595	1	-	0	ID=K3A94_CDS-g15564.t1;Name=K3A94_CDS-g15564.t1;Parent=K3A94_transcript-g15564.t1
contig_6	GeneMark.hmm	CDS	8573330	8573595	.	-	0	ID=K3A94_CDS-6181_t;Name=K3A94_CDS-6181_t;Parent=K3A94_transcript-6181_t
contig_6	AUGUSTUS	intron	8573596	8573906	1	-	.	ID=K3A94_intron-g15564.t1;Name=K3A94_intron-g15564.t1;Parent=K3A94_transcript-g15564.t1
contig_6	AUGUSTUS	exon	8573907	8574068	.	-	.	ID=K3A94_exon-g15564.t1;Name=K3A94_exon-g15564.t1;Parent=K3A94_transcript-g15564.t1
contig_6	GeneMark.hmm	exon	8573907	8574068	0	-	.	ID=K3A94_exon-6181_t;Name=K3A94_exon-6181_t;Parent=K3A94_transcript-6181_t
contig_6	AUGUSTUS	CDS	8573907	8574068	1	-	0	ID=K3A94_CDS-g15564.t1;Name=K3A94_CDS-g15564.t1;Parent=K3A94_transcript-g15564.t1
contig_6	GeneMark.hmm	CDS	8573907	8574068	.	-	0	ID=K3A94_CDS-6181_t;Name=K3A94_CDS-6181_t;Parent=K3A94_transcript-6181_t
contig_6	AUGUSTUS	intron	8574069	8574135	1	-	.	ID=K3A94_intron-g15564.t1;Name=K3A94_intron-g15564.t1;Parent=K3A94_transcript-g15564.t1
contig_6	AUGUSTUS	exon	8574136	8574285	.	-	.	ID=K3A94_exon-g15564.t1;Name=K3A94_exon-g15564.t1;Parent=K3A94_transcript-g15564.t1
contig_6	GeneMark.hmm	exon	8574136	8574285	0	-	.	ID=K3A94_exon-6181_t;Name=K3A94_exon-6181_t;Parent=K3A94_transcript-6181_t
contig_6	AUGUSTUS	CDS	8574136	8574285	1	-	0	ID=K3A94_CDS-g15564.t1;Name=K3A94_CDS-g15564.t1;Parent=K3A94_transcript-g15564.t1
contig_6	GeneMark.hmm	CDS	8574136	8574285	.	-	0	ID=K3A94_CDS-6181_t;Name=K3A94_CDS-6181_t;Parent=K3A94_transcript-6181_t
contig_6	AUGUSTUS	intron	8574286	8574340	1	-	.	ID=K3A94_intron-g15564.t1;Name=K3A94_intron-g15564.t1;Parent=K3A94_transcript-g15564.t1
contig_6	AUGUSTUS	exon	8574341	8574482	.	-	.	ID=K3A94_exon-g15564.t1;Name=K3A94_exon-g15564.t1;Parent=K3A94_transcript-g15564.t1
contig_6	GeneMark.hmm	exon	8574341	8574482	0	-	.	ID=K3A94_exon-6181_t;Name=K3A94_exon-6181_t;Parent=K3A94_transcript-6181_t
contig_6	AUGUSTUS	CDS	8574341	8574482	1	-	1	ID=K3A94_CDS-g15564.t1;Name=K3A94_CDS-g15564.t1;Parent=K3A94_transcript-g15564.t1
contig_6	GeneMark.hmm	CDS	8574341	8574482	.	-	1	ID=K3A94_CDS-6181_t;Name=K3A94_CDS-6181_t;Parent=K3A94_transcript-6181_t
contig_6	AUGUSTUS	intron	8574483	8574598	1	-	.	ID=K3A94_intron-g15564.t1;Name=K3A94_intron-g15564.t1;Parent=K3A94_transcript-g15564.t1
contig_6	AUGUSTUS	exon	8574599	8574941	.	-	.	ID=K3A94_exon-g15564.t1;Name=K3A94_exon-g15564.t1;Parent=K3A94_transcript-g15564.t1
contig_6	GeneMark.hmm	exon	8574599	8574915	0	-	.	ID=K3A94_exon-6181_t;Name=K3A94_exon-6181_t;Parent=K3A94_transcript-6181_t
contig_6	AUGUSTUS	CDS	8574599	8574941	1	-	2	ID=K3A94_CDS-g15564.t1;Name=K3A94_CDS-g15564.t1;Parent=K3A94_transcript-g15564.t1
contig_6	GeneMark.hmm	CDS	8574599	8574915	.	-	0	ID=K3A94_CDS-6181_t;Name=K3A94_CDS-6181_t;Parent=K3A94_transcript-6181_t
contig_6	GeneMark.hmm	start_codon	8574913	8574915	.	-	0	ID=K3A94_start_codon-6181_t;Name=K3A94_start_codon-6181_t;Parent=K3A94_transcript-6181_t
contig_6	AUGUSTUS	intron	8574942	8575031	1	-	.	ID=K3A94_intron-g15564.t1;Name=K3A94_intron-g15564.t1;Parent=K3A94_transcript-g15564.t1
contig_6	AUGUSTUS	exon	8575032	8575181	.	-	.	ID=K3A94_exon-g15564.t1;Name=K3A94_exon-g15564.t1;Parent=K3A94_transcript-g15564.t1
contig_6	AUGUSTUS	CDS	8575032	8575181	1	-	2	ID=K3A94_CDS-g15564.t1;Name=K3A94_CDS-g15564.t1;Parent=K3A94_transcript-g15564.t1
contig_6	AUGUSTUS	intron	8575182	8575278	1	-	.	ID=K3A94_intron-g15564.t1;Name=K3A94_intron-g15564.t1;Parent=K3A94_transcript-g15564.t1
contig_6	AUGUSTUS	exon	8575279	8575351	.	-	.	ID=K3A94_exon-g15564.t1;Name=K3A94_exon-g15564.t1;Parent=K3A94_transcript-g15564.t1
contig_6	AUGUSTUS	CDS	8575279	8575351	1	-	0	ID=K3A94_CDS-g15564.t1;Name=K3A94_CDS-g15564.t1;Parent=K3A94_transcript-g15564.t1
contig_6	AUGUSTUS	start_codon	8575349	8575351	.	-	0	ID=K3A94_start_codon-g15564.t1;Name=K3A94_start_codon-g15564.t1;Parent=K3A94_transcript-g15564.t1
contig_6	AUGUSTUS	gene	8575781	8577875	1	+	.	ID=K3A94_g15565;Name=K3A94_g15565
contig_6	AUGUSTUS	transcript	8575781	8577875	1	+	.	ID=K3A94_transcript-g15565.t1;Name=K3A94_transcript-g15565.t1;Parent=K3A94_g15565
contig_6	AUGUSTUS	start_codon	8575781	8575783	.	+	0	ID=K3A94_start_codon-g15565.t1;Name=K3A94_start_codon-g15565.t1;Parent=K3A94_transcript-g15565.t1
contig_6	AUGUSTUS	exon	8575781	8575859	.	+	.	ID=K3A94_exon-g15565.t1;Name=K3A94_exon-g15565.t1;Parent=K3A94_transcript-g15565.t1
contig_6	AUGUSTUS	CDS	8575781	8575859	1	+	0	ID=K3A94_CDS-g15565.t1;Name=K3A94_CDS-g15565.t1;Parent=K3A94_transcript-g15565.t1
contig_6	AUGUSTUS	intron	8575860	8575912	1	+	.	ID=K3A94_intron-g15565.t1;Name=K3A94_intron-g15565.t1;Parent=K3A94_transcript-g15565.t1
contig_6	AUGUSTUS	exon	8575913	8576228	.	+	.	ID=K3A94_exon-g15565.t1;Name=K3A94_exon-g15565.t1;Parent=K3A94_transcript-g15565.t1
contig_6	AUGUSTUS	CDS	8575913	8576228	1	+	2	ID=K3A94_CDS-g15565.t1;Name=K3A94_CDS-g15565.t1;Parent=K3A94_transcript-g15565.t1
contig_6	AUGUSTUS	intron	8576229	8576282	1	+	.	ID=K3A94_intron-g15565.t1;Name=K3A94_intron-g15565.t1;Parent=K3A94_transcript-g15565.t1
contig_6	AUGUSTUS	exon	8576283	8576427	.	+	.	ID=K3A94_exon-g15565.t1;Name=K3A94_exon-g15565.t1;Parent=K3A94_transcript-g15565.t1
contig_6	AUGUSTUS	CDS	8576283	8576427	1	+	1	ID=K3A94_CDS-g15565.t1;Name=K3A94_CDS-g15565.t1;Parent=K3A94_transcript-g15565.t1
contig_6	AUGUSTUS	intron	8576428	8576484	1	+	.	ID=K3A94_intron-g15565.t1;Name=K3A94_intron-g15565.t1;Parent=K3A94_transcript-g15565.t1
contig_6	AUGUSTUS	exon	8576485	8576648	.	+	.	ID=K3A94_exon-g15565.t1;Name=K3A94_exon-g15565.t1;Parent=K3A94_transcript-g15565.t1
contig_6	AUGUSTUS	CDS	8576485	8576648	1	+	0	ID=K3A94_CDS-g15565.t1;Name=K3A94_CDS-g15565.t1;Parent=K3A94_transcript-g15565.t1
contig_6	AUGUSTUS	intron	8576649	8576701	1	+	.	ID=K3A94_intron-g15565.t1;Name=K3A94_intron-g15565.t1;Parent=K3A94_transcript-g15565.t1
contig_6	AUGUSTUS	exon	8576702	8576901	.	+	.	ID=K3A94_exon-g15565.t1;Name=K3A94_exon-g15565.t1;Parent=K3A94_transcript-g15565.t1
contig_6	AUGUSTUS	CDS	8576702	8576901	1	+	1	ID=K3A94_CDS-g15565.t1;Name=K3A94_CDS-g15565.t1;Parent=K3A94_transcript-g15565.t1
contig_6	AUGUSTUS	intron	8576902	8576954	1	+	.	ID=K3A94_intron-g15565.t1;Name=K3A94_intron-g15565.t1;Parent=K3A94_transcript-g15565.t1
contig_6	AUGUSTUS	exon	8576955	8577208	.	+	.	ID=K3A94_exon-g15565.t1;Name=K3A94_exon-g15565.t1;Parent=K3A94_transcript-g15565.t1
contig_6	AUGUSTUS	CDS	8576955	8577208	1	+	2	ID=K3A94_CDS-g15565.t1;Name=K3A94_CDS-g15565.t1;Parent=K3A94_transcript-g15565.t1
contig_6	AUGUSTUS	intron	8577209	8577262	1	+	.	ID=K3A94_intron-g15565.t1;Name=K3A94_intron-g15565.t1;Parent=K3A94_transcript-g15565.t1
contig_6	AUGUSTUS	exon	8577263	8577446	.	+	.	ID=K3A94_exon-g15565.t1;Name=K3A94_exon-g15565.t1;Parent=K3A94_transcript-g15565.t1
contig_6	AUGUSTUS	CDS	8577263	8577446	1	+	0	ID=K3A94_CDS-g15565.t1;Name=K3A94_CDS-g15565.t1;Parent=K3A94_transcript-g15565.t1
contig_6	AUGUSTUS	intron	8577447	8577780	1	+	.	ID=K3A94_intron-g15565.t1;Name=K3A94_intron-g15565.t1;Parent=K3A94_transcript-g15565.t1
contig_6	AUGUSTUS	exon	8577781	8577875	.	+	.	ID=K3A94_exon-g15565.t1;Name=K3A94_exon-g15565.t1;Parent=K3A94_transcript-g15565.t1
contig_6	AUGUSTUS	CDS	8577781	8577875	1	+	2	ID=K3A94_CDS-g15565.t1;Name=K3A94_CDS-g15565.t1;Parent=K3A94_transcript-g15565.t1
contig_6	AUGUSTUS	stop_codon	8577873	8577875	.	+	0	ID=K3A94_stop_codon-g15565.t1;Name=K3A94_stop_codon-g15565.t1;Parent=K3A94_transcript-g15565.t1
contig_6	AUGUSTUS	gene	8578219	8578964	1	-	.	ID=K3A94_g15566;Name=K3A94_g15566
contig_6	AUGUSTUS	transcript	8578219	8578964	1	-	.	ID=K3A94_transcript-g15566.t1;Name=K3A94_transcript-g15566.t1;Parent=K3A94_g15566
contig_6	AUGUSTUS	stop_codon	8578219	8578221	.	-	0	ID=K3A94_stop_codon-g15566.t1;Name=K3A94_stop_codon-g15566.t1;Parent=K3A94_transcript-g15566.t1
contig_6	AUGUSTUS	exon	8578219	8578392	.	-	.	ID=K3A94_exon-g15566.t1;Name=K3A94_exon-g15566.t1;Parent=K3A94_transcript-g15566.t1
contig_6	AUGUSTUS	CDS	8578219	8578392	1	-	0	ID=K3A94_CDS-g15566.t1;Name=K3A94_CDS-g15566.t1;Parent=K3A94_transcript-g15566.t1
contig_6	AUGUSTUS	intron	8578393	8578447	1	-	.	ID=K3A94_intron-g15566.t1;Name=K3A94_intron-g15566.t1;Parent=K3A94_transcript-g15566.t1
contig_6	AUGUSTUS	exon	8578448	8578634	.	-	.	ID=K3A94_exon-g15566.t1;Name=K3A94_exon-g15566.t1;Parent=K3A94_transcript-g15566.t1
contig_6	AUGUSTUS	CDS	8578448	8578634	1	-	1	ID=K3A94_CDS-g15566.t1;Name=K3A94_CDS-g15566.t1;Parent=K3A94_transcript-g15566.t1
contig_6	AUGUSTUS	intron	8578635	8578705	1	-	.	ID=K3A94_intron-g15566.t1;Name=K3A94_intron-g15566.t1;Parent=K3A94_transcript-g15566.t1
contig_6	AUGUSTUS	exon	8578706	8578815	.	-	.	ID=K3A94_exon-g15566.t1;Name=K3A94_exon-g15566.t1;Parent=K3A94_transcript-g15566.t1
contig_6	AUGUSTUS	CDS	8578706	8578815	1	-	0	ID=K3A94_CDS-g15566.t1;Name=K3A94_CDS-g15566.t1;Parent=K3A94_transcript-g15566.t1
contig_6	AUGUSTUS	intron	8578816	8578862	1	-	.	ID=K3A94_intron-g15566.t1;Name=K3A94_intron-g15566.t1;Parent=K3A94_transcript-g15566.t1
contig_6	AUGUSTUS	exon	8578863	8578964	.	-	.	ID=K3A94_exon-g15566.t1;Name=K3A94_exon-g15566.t1;Parent=K3A94_transcript-g15566.t1
contig_6	AUGUSTUS	CDS	8578863	8578964	1	-	0	ID=K3A94_CDS-g15566.t1;Name=K3A94_CDS-g15566.t1;Parent=K3A94_transcript-g15566.t1
contig_6	AUGUSTUS	start_codon	8578962	8578964	.	-	0	ID=K3A94_start_codon-g15566.t1;Name=K3A94_start_codon-g15566.t1;Parent=K3A94_transcript-g15566.t1
contig_6	AUGUSTUS	gene	8580084	8591855	0.86	-	.	ID=K3A94_g15567;Name=K3A94_g15567
contig_6	AUGUSTUS	transcript	8580084	8591855	0.86	-	.	ID=K3A94_transcript-g15567.t1;Name=K3A94_transcript-g15567.t1;Parent=K3A94_g15567
contig_6	AUGUSTUS	stop_codon	8580084	8580086	.	-	0	ID=K3A94_stop_codon-g15567.t1;Name=K3A94_stop_codon-g15567.t1;Parent=K3A94_transcript-g15567.t1
contig_6	AUGUSTUS	exon	8580084	8580255	.	-	.	ID=K3A94_exon-g15567.t1;Name=K3A94_exon-g15567.t1;Parent=K3A94_transcript-g15567.t1
contig_6	AUGUSTUS	CDS	8580084	8580255	1	-	1	ID=K3A94_CDS-g15567.t1;Name=K3A94_CDS-g15567.t1;Parent=K3A94_transcript-g15567.t1
contig_6	AUGUSTUS	intron	8580256	8580353	1	-	.	ID=K3A94_intron-g15567.t1;Name=K3A94_intron-g15567.t1;Parent=K3A94_transcript-g15567.t1
contig_6	AUGUSTUS	exon	8580354	8580466	.	-	.	ID=K3A94_exon-g15567.t1;Name=K3A94_exon-g15567.t1;Parent=K3A94_transcript-g15567.t1
contig_6	AUGUSTUS	CDS	8580354	8580466	1	-	0	ID=K3A94_CDS-g15567.t1;Name=K3A94_CDS-g15567.t1;Parent=K3A94_transcript-g15567.t1
contig_6	AUGUSTUS	intron	8580467	8580525	1	-	.	ID=K3A94_intron-g15567.t1;Name=K3A94_intron-g15567.t1;Parent=K3A94_transcript-g15567.t1
contig_6	AUGUSTUS	exon	8580526	8580678	.	-	.	ID=K3A94_exon-g15567.t1;Name=K3A94_exon-g15567.t1;Parent=K3A94_transcript-g15567.t1
contig_6	AUGUSTUS	CDS	8580526	8580678	1	-	0	ID=K3A94_CDS-g15567.t1;Name=K3A94_CDS-g15567.t1;Parent=K3A94_transcript-g15567.t1
contig_6	AUGUSTUS	intron	8580679	8581948	1	-	.	ID=K3A94_intron-g15567.t1;Name=K3A94_intron-g15567.t1;Parent=K3A94_transcript-g15567.t1
contig_6	AUGUSTUS	exon	8581949	8582103	.	-	.	ID=K3A94_exon-g15567.t1;Name=K3A94_exon-g15567.t1;Parent=K3A94_transcript-g15567.t1
contig_6	AUGUSTUS	CDS	8581949	8582103	1	-	2	ID=K3A94_CDS-g15567.t1;Name=K3A94_CDS-g15567.t1;Parent=K3A94_transcript-g15567.t1
contig_6	AUGUSTUS	intron	8582104	8583589	1	-	.	ID=K3A94_intron-g15567.t1;Name=K3A94_intron-g15567.t1;Parent=K3A94_transcript-g15567.t1
contig_6	AUGUSTUS	exon	8583590	8583938	.	-	.	ID=K3A94_exon-g15567.t1;Name=K3A94_exon-g15567.t1;Parent=K3A94_transcript-g15567.t1
contig_6	AUGUSTUS	CDS	8583590	8583938	1	-	0	ID=K3A94_CDS-g15567.t1;Name=K3A94_CDS-g15567.t1;Parent=K3A94_transcript-g15567.t1
contig_6	AUGUSTUS	intron	8583939	8590209	1	-	.	ID=K3A94_intron-g15567.t1;Name=K3A94_intron-g15567.t1;Parent=K3A94_transcript-g15567.t1
contig_6	AUGUSTUS	exon	8590210	8590502	.	-	.	ID=K3A94_exon-g15567.t1;Name=K3A94_exon-g15567.t1;Parent=K3A94_transcript-g15567.t1
contig_6	AUGUSTUS	CDS	8590210	8590502	1	-	2	ID=K3A94_CDS-g15567.t1;Name=K3A94_CDS-g15567.t1;Parent=K3A94_transcript-g15567.t1
contig_6	AUGUSTUS	intron	8590503	8590572	1	-	.	ID=K3A94_intron-g15567.t1;Name=K3A94_intron-g15567.t1;Parent=K3A94_transcript-g15567.t1
contig_6	AUGUSTUS	exon	8590573	8590950	.	-	.	ID=K3A94_exon-g15567.t1;Name=K3A94_exon-g15567.t1;Parent=K3A94_transcript-g15567.t1
contig_6	AUGUSTUS	CDS	8590573	8590950	1	-	2	ID=K3A94_CDS-g15567.t1;Name=K3A94_CDS-g15567.t1;Parent=K3A94_transcript-g15567.t1
contig_6	AUGUSTUS	intron	8590951	8591147	1	-	.	ID=K3A94_intron-g15567.t1;Name=K3A94_intron-g15567.t1;Parent=K3A94_transcript-g15567.t1
contig_6	AUGUSTUS	exon	8591148	8591345	.	-	.	ID=K3A94_exon-g15567.t1;Name=K3A94_exon-g15567.t1;Parent=K3A94_transcript-g15567.t1
contig_6	AUGUSTUS	CDS	8591148	8591345	0.86	-	2	ID=K3A94_CDS-g15567.t1;Name=K3A94_CDS-g15567.t1;Parent=K3A94_transcript-g15567.t1
contig_6	AUGUSTUS	intron	8591346	8591403	0.86	-	.	ID=K3A94_intron-g15567.t1;Name=K3A94_intron-g15567.t1;Parent=K3A94_transcript-g15567.t1
contig_6	AUGUSTUS	exon	8591404	8591476	.	-	.	ID=K3A94_exon-g15567.t1;Name=K3A94_exon-g15567.t1;Parent=K3A94_transcript-g15567.t1
contig_6	AUGUSTUS	CDS	8591404	8591476	0.86	-	0	ID=K3A94_CDS-g15567.t1;Name=K3A94_CDS-g15567.t1;Parent=K3A94_transcript-g15567.t1
contig_6	AUGUSTUS	intron	8591477	8591852	1	-	.	ID=K3A94_intron-g15567.t1;Name=K3A94_intron-g15567.t1;Parent=K3A94_transcript-g15567.t1
contig_6	AUGUSTUS	start_codon	8591853	8591855	.	-	0	ID=K3A94_start_codon-g15567.t1;Name=K3A94_start_codon-g15567.t1;Parent=K3A94_transcript-g15567.t1
contig_6	AUGUSTUS	exon	8591853	8591855	.	-	.	ID=K3A94_exon-g15567.t1;Name=K3A94_exon-g15567.t1;Parent=K3A94_transcript-g15567.t1
contig_6	AUGUSTUS	CDS	8591853	8591855	0.95	-	0	ID=K3A94_CDS-g15567.t1;Name=K3A94_CDS-g15567.t1;Parent=K3A94_transcript-g15567.t1
contig_6	AUGUSTUS	gene	8621021	8622313	1	+	.	ID=K3A94_g15568;Name=K3A94_g15568
contig_6	GeneMark.hmm	gene	8621021	8622088	.	+	.	ID=K3A94_6185_g;Name=K3A94_6185_g
contig_6	AUGUSTUS	transcript	8621021	8622313	1	+	.	ID=K3A94_transcript-g15568.t1;Name=K3A94_transcript-g15568.t1;Parent=K3A94_g15568
contig_6	GeneMark.hmm	transcript	8621021	8622088	.	+	.	ID=K3A94_transcript-6185_t;Name=K3A94_transcript-6185_t;Parent=K3A94_6185_g
contig_6	AUGUSTUS	start_codon	8621021	8621023	.	+	0	ID=K3A94_start_codon-g15568.t1;Name=K3A94_start_codon-g15568.t1;Parent=K3A94_transcript-g15568.t1
contig_6	GeneMark.hmm	start_codon	8621021	8621023	.	+	0	ID=K3A94_start_codon-6185_t;Name=K3A94_start_codon-6185_t;Parent=K3A94_transcript-6185_t
contig_6	AUGUSTUS	exon	8621021	8621110	.	+	.	ID=K3A94_exon-g15568.t1;Name=K3A94_exon-g15568.t1;Parent=K3A94_transcript-g15568.t1
contig_6	GeneMark.hmm	exon	8621021	8621110	0	+	.	ID=K3A94_exon-6185_t;Name=K3A94_exon-6185_t;Parent=K3A94_transcript-6185_t
contig_6	AUGUSTUS	CDS	8621021	8621110	1	+	0	ID=K3A94_CDS-g15568.t1;Name=K3A94_CDS-g15568.t1;Parent=K3A94_transcript-g15568.t1
contig_6	GeneMark.hmm	CDS	8621021	8621110	.	+	0	ID=K3A94_CDS-6185_t;Name=K3A94_CDS-6185_t;Parent=K3A94_transcript-6185_t
contig_6	AUGUSTUS	intron	8621111	8621177	1	+	.	ID=K3A94_intron-g15568.t1;Name=K3A94_intron-g15568.t1;Parent=K3A94_transcript-g15568.t1
contig_6	AUGUSTUS	exon	8621178	8621381	.	+	.	ID=K3A94_exon-g15568.t1;Name=K3A94_exon-g15568.t1;Parent=K3A94_transcript-g15568.t1
contig_6	GeneMark.hmm	exon	8621178	8621381	0	+	.	ID=K3A94_exon-6185_t;Name=K3A94_exon-6185_t;Parent=K3A94_transcript-6185_t
contig_6	AUGUSTUS	CDS	8621178	8621381	1	+	0	ID=K3A94_CDS-g15568.t1;Name=K3A94_CDS-g15568.t1;Parent=K3A94_transcript-g15568.t1
contig_6	GeneMark.hmm	CDS	8621178	8621381	.	+	0	ID=K3A94_CDS-6185_t;Name=K3A94_CDS-6185_t;Parent=K3A94_transcript-6185_t
contig_6	AUGUSTUS	intron	8621382	8621432	1	+	.	ID=K3A94_intron-g15568.t1;Name=K3A94_intron-g15568.t1;Parent=K3A94_transcript-g15568.t1
contig_6	AUGUSTUS	exon	8621433	8621606	.	+	.	ID=K3A94_exon-g15568.t1;Name=K3A94_exon-g15568.t1;Parent=K3A94_transcript-g15568.t1
contig_6	GeneMark.hmm	exon	8621433	8621606	0	+	.	ID=K3A94_exon-6185_t;Name=K3A94_exon-6185_t;Parent=K3A94_transcript-6185_t
contig_6	AUGUSTUS	CDS	8621433	8621606	1	+	0	ID=K3A94_CDS-g15568.t1;Name=K3A94_CDS-g15568.t1;Parent=K3A94_transcript-g15568.t1
contig_6	GeneMark.hmm	CDS	8621433	8621606	.	+	0	ID=K3A94_CDS-6185_t;Name=K3A94_CDS-6185_t;Parent=K3A94_transcript-6185_t
contig_6	AUGUSTUS	intron	8621607	8621663	1	+	.	ID=K3A94_intron-g15568.t1;Name=K3A94_intron-g15568.t1;Parent=K3A94_transcript-g15568.t1
contig_6	AUGUSTUS	exon	8621664	8621843	.	+	.	ID=K3A94_exon-g15568.t1;Name=K3A94_exon-g15568.t1;Parent=K3A94_transcript-g15568.t1
contig_6	GeneMark.hmm	exon	8621664	8621843	0	+	.	ID=K3A94_exon-6185_t;Name=K3A94_exon-6185_t;Parent=K3A94_transcript-6185_t
contig_6	AUGUSTUS	CDS	8621664	8621843	1	+	0	ID=K3A94_CDS-g15568.t1;Name=K3A94_CDS-g15568.t1;Parent=K3A94_transcript-g15568.t1
contig_6	GeneMark.hmm	CDS	8621664	8621843	.	+	0	ID=K3A94_CDS-6185_t;Name=K3A94_CDS-6185_t;Parent=K3A94_transcript-6185_t
contig_6	AUGUSTUS	intron	8621844	8621899	1	+	.	ID=K3A94_intron-g15568.t1;Name=K3A94_intron-g15568.t1;Parent=K3A94_transcript-g15568.t1
contig_6	AUGUSTUS	exon	8621900	8622075	.	+	.	ID=K3A94_exon-g15568.t1;Name=K3A94_exon-g15568.t1;Parent=K3A94_transcript-g15568.t1
contig_6	GeneMark.hmm	exon	8621900	8622088	0	+	.	ID=K3A94_exon-6185_t;Name=K3A94_exon-6185_t;Parent=K3A94_transcript-6185_t
contig_6	AUGUSTUS	CDS	8621900	8622075	1	+	0	ID=K3A94_CDS-g15568.t1;Name=K3A94_CDS-g15568.t1;Parent=K3A94_transcript-g15568.t1
contig_6	GeneMark.hmm	CDS	8621900	8622088	.	+	0	ID=K3A94_CDS-6185_t;Name=K3A94_CDS-6185_t;Parent=K3A94_transcript-6185_t
contig_6	AUGUSTUS	intron	8622076	8622303	1	+	.	ID=K3A94_intron-g15568.t1;Name=K3A94_intron-g15568.t1;Parent=K3A94_transcript-g15568.t1
contig_6	GeneMark.hmm	stop_codon	8622086	8622088	.	+	0	ID=K3A94_stop_codon-6185_t;Name=K3A94_stop_codon-6185_t;Parent=K3A94_transcript-6185_t
contig_6	AUGUSTUS	exon	8622304	8622313	.	+	.	ID=K3A94_exon-g15568.t1;Name=K3A94_exon-g15568.t1;Parent=K3A94_transcript-g15568.t1
contig_6	AUGUSTUS	CDS	8622304	8622313	1	+	1	ID=K3A94_CDS-g15568.t1;Name=K3A94_CDS-g15568.t1;Parent=K3A94_transcript-g15568.t1
contig_6	AUGUSTUS	stop_codon	8622311	8622313	.	+	0	ID=K3A94_stop_codon-g15568.t1;Name=K3A94_stop_codon-g15568.t1;Parent=K3A94_transcript-g15568.t1
contig_6	AUGUSTUS	gene	8626423	8627432	0.73	-	.	ID=K3A94_g15569;Name=K3A94_g15569
contig_6	AUGUSTUS	transcript	8626423	8627432	0.73	-	.	ID=K3A94_transcript-g15569.t1;Name=K3A94_transcript-g15569.t1;Parent=K3A94_g15569
contig_6	AUGUSTUS	stop_codon	8626423	8626425	.	-	0	ID=K3A94_stop_codon-g15569.t1;Name=K3A94_stop_codon-g15569.t1;Parent=K3A94_transcript-g15569.t1
contig_6	AUGUSTUS	exon	8626423	8626812	.	-	.	ID=K3A94_exon-g15569.t1;Name=K3A94_exon-g15569.t1;Parent=K3A94_transcript-g15569.t1
contig_6	AUGUSTUS	CDS	8626423	8626812	0.96	-	0	ID=K3A94_CDS-g15569.t1;Name=K3A94_CDS-g15569.t1;Parent=K3A94_transcript-g15569.t1
contig_6	AUGUSTUS	intron	8626813	8626874	1	-	.	ID=K3A94_intron-g15569.t1;Name=K3A94_intron-g15569.t1;Parent=K3A94_transcript-g15569.t1
contig_6	AUGUSTUS	exon	8626875	8627072	.	-	.	ID=K3A94_exon-g15569.t1;Name=K3A94_exon-g15569.t1;Parent=K3A94_transcript-g15569.t1
contig_6	AUGUSTUS	CDS	8626875	8627072	1	-	0	ID=K3A94_CDS-g15569.t1;Name=K3A94_CDS-g15569.t1;Parent=K3A94_transcript-g15569.t1
contig_6	AUGUSTUS	intron	8627073	8627137	1	-	.	ID=K3A94_intron-g15569.t1;Name=K3A94_intron-g15569.t1;Parent=K3A94_transcript-g15569.t1
contig_6	AUGUSTUS	exon	8627138	8627340	.	-	.	ID=K3A94_exon-g15569.t1;Name=K3A94_exon-g15569.t1;Parent=K3A94_transcript-g15569.t1
contig_6	AUGUSTUS	CDS	8627138	8627340	1	-	2	ID=K3A94_CDS-g15569.t1;Name=K3A94_CDS-g15569.t1;Parent=K3A94_transcript-g15569.t1
contig_6	AUGUSTUS	intron	8627341	8627398	1	-	.	ID=K3A94_intron-g15569.t1;Name=K3A94_intron-g15569.t1;Parent=K3A94_transcript-g15569.t1
contig_6	AUGUSTUS	exon	8627399	8627432	.	-	.	ID=K3A94_exon-g15569.t1;Name=K3A94_exon-g15569.t1;Parent=K3A94_transcript-g15569.t1
contig_6	AUGUSTUS	CDS	8627399	8627432	0.74	-	0	ID=K3A94_CDS-g15569.t1;Name=K3A94_CDS-g15569.t1;Parent=K3A94_transcript-g15569.t1
contig_6	AUGUSTUS	start_codon	8627430	8627432	.	-	0	ID=K3A94_start_codon-g15569.t1;Name=K3A94_start_codon-g15569.t1;Parent=K3A94_transcript-g15569.t1
contig_6	AUGUSTUS	gene	8627479	8636390	0.38	-	.	ID=K3A94_g15570;Name=K3A94_g15570
contig_6	AUGUSTUS	transcript	8627479	8636390	0.38	-	.	ID=K3A94_transcript-g15570.t1;Name=K3A94_transcript-g15570.t1;Parent=K3A94_g15570
contig_6	AUGUSTUS	stop_codon	8627479	8627481	.	-	0	ID=K3A94_stop_codon-g15570.t1;Name=K3A94_stop_codon-g15570.t1;Parent=K3A94_transcript-g15570.t1
contig_6	AUGUSTUS	exon	8627479	8627595	.	-	.	ID=K3A94_exon-g15570.t1;Name=K3A94_exon-g15570.t1;Parent=K3A94_transcript-g15570.t1
contig_6	AUGUSTUS	CDS	8627479	8627595	1	-	0	ID=K3A94_CDS-g15570.t1;Name=K3A94_CDS-g15570.t1;Parent=K3A94_transcript-g15570.t1
contig_6	AUGUSTUS	intron	8627596	8627716	1	-	.	ID=K3A94_intron-g15570.t1;Name=K3A94_intron-g15570.t1;Parent=K3A94_transcript-g15570.t1
contig_6	AUGUSTUS	exon	8627717	8627896	.	-	.	ID=K3A94_exon-g15570.t1;Name=K3A94_exon-g15570.t1;Parent=K3A94_transcript-g15570.t1
contig_6	AUGUSTUS	CDS	8627717	8627896	0.64	-	0	ID=K3A94_CDS-g15570.t1;Name=K3A94_CDS-g15570.t1;Parent=K3A94_transcript-g15570.t1
contig_6	AUGUSTUS	intron	8627897	8627948	0.38	-	.	ID=K3A94_intron-g15570.t1;Name=K3A94_intron-g15570.t1;Parent=K3A94_transcript-g15570.t1
contig_6	AUGUSTUS	exon	8627949	8628007	.	-	.	ID=K3A94_exon-g15570.t1;Name=K3A94_exon-g15570.t1;Parent=K3A94_transcript-g15570.t1
contig_6	AUGUSTUS	CDS	8627949	8628007	0.38	-	2	ID=K3A94_CDS-g15570.t1;Name=K3A94_CDS-g15570.t1;Parent=K3A94_transcript-g15570.t1
contig_6	AUGUSTUS	intron	8628008	8636362	0.66	-	.	ID=K3A94_intron-g15570.t1;Name=K3A94_intron-g15570.t1;Parent=K3A94_transcript-g15570.t1
contig_6	AUGUSTUS	exon	8636363	8636390	.	-	.	ID=K3A94_exon-g15570.t1;Name=K3A94_exon-g15570.t1;Parent=K3A94_transcript-g15570.t1
contig_6	AUGUSTUS	CDS	8636363	8636390	0.66	-	0	ID=K3A94_CDS-g15570.t1;Name=K3A94_CDS-g15570.t1;Parent=K3A94_transcript-g15570.t1
contig_6	AUGUSTUS	start_codon	8636388	8636390	.	-	0	ID=K3A94_start_codon-g15570.t1;Name=K3A94_start_codon-g15570.t1;Parent=K3A94_transcript-g15570.t1
contig_6	AUGUSTUS	gene	8640710	8640958	0.84	+	.	ID=K3A94_g15571;Name=K3A94_g15571
contig_6	AUGUSTUS	transcript	8640710	8640958	0.84	+	.	ID=K3A94_transcript-g15571.t1;Name=K3A94_transcript-g15571.t1;Parent=K3A94_g15571
contig_6	AUGUSTUS	start_codon	8640710	8640712	.	+	0	ID=K3A94_start_codon-g15571.t1;Name=K3A94_start_codon-g15571.t1;Parent=K3A94_transcript-g15571.t1
contig_6	AUGUSTUS	exon	8640710	8640958	.	+	.	ID=K3A94_exon-g15571.t1;Name=K3A94_exon-g15571.t1;Parent=K3A94_transcript-g15571.t1
contig_6	AUGUSTUS	CDS	8640710	8640958	0.84	+	0	ID=K3A94_CDS-g15571.t1;Name=K3A94_CDS-g15571.t1;Parent=K3A94_transcript-g15571.t1
contig_6	AUGUSTUS	stop_codon	8640956	8640958	.	+	0	ID=K3A94_stop_codon-g15571.t1;Name=K3A94_stop_codon-g15571.t1;Parent=K3A94_transcript-g15571.t1
contig_6	AUGUSTUS	gene	8656561	8717799	0.99	+	.	ID=K3A94_g15572;Name=K3A94_g15572
contig_6	AUGUSTUS	transcript	8656561	8717799	0.99	+	.	ID=K3A94_transcript-g15572.t1;Name=K3A94_transcript-g15572.t1;Parent=K3A94_g15572
contig_6	AUGUSTUS	start_codon	8656561	8656563	.	+	0	ID=K3A94_start_codon-g15572.t1;Name=K3A94_start_codon-g15572.t1;Parent=K3A94_transcript-g15572.t1
contig_6	AUGUSTUS	exon	8656561	8656612	.	+	.	ID=K3A94_exon-g15572.t1;Name=K3A94_exon-g15572.t1;Parent=K3A94_transcript-g15572.t1
contig_6	AUGUSTUS	CDS	8656561	8656612	0.99	+	0	ID=K3A94_CDS-g15572.t1;Name=K3A94_CDS-g15572.t1;Parent=K3A94_transcript-g15572.t1
contig_6	AUGUSTUS	intron	8656613	8667771	1	+	.	ID=K3A94_intron-g15572.t1;Name=K3A94_intron-g15572.t1;Parent=K3A94_transcript-g15572.t1
contig_6	AUGUSTUS	exon	8667772	8667827	.	+	.	ID=K3A94_exon-g15572.t1;Name=K3A94_exon-g15572.t1;Parent=K3A94_transcript-g15572.t1
contig_6	AUGUSTUS	CDS	8667772	8667827	1	+	2	ID=K3A94_CDS-g15572.t1;Name=K3A94_CDS-g15572.t1;Parent=K3A94_transcript-g15572.t1
contig_6	AUGUSTUS	intron	8667828	8699138	1	+	.	ID=K3A94_intron-g15572.t1;Name=K3A94_intron-g15572.t1;Parent=K3A94_transcript-g15572.t1
contig_6	AUGUSTUS	exon	8699139	8699304	.	+	.	ID=K3A94_exon-g15572.t1;Name=K3A94_exon-g15572.t1;Parent=K3A94_transcript-g15572.t1
contig_6	AUGUSTUS	CDS	8699139	8699304	1	+	0	ID=K3A94_CDS-g15572.t1;Name=K3A94_CDS-g15572.t1;Parent=K3A94_transcript-g15572.t1
contig_6	AUGUSTUS	intron	8699305	8702109	1	+	.	ID=K3A94_intron-g15572.t1;Name=K3A94_intron-g15572.t1;Parent=K3A94_transcript-g15572.t1
contig_6	AUGUSTUS	exon	8702110	8702269	.	+	.	ID=K3A94_exon-g15572.t1;Name=K3A94_exon-g15572.t1;Parent=K3A94_transcript-g15572.t1
contig_6	AUGUSTUS	CDS	8702110	8702269	1	+	2	ID=K3A94_CDS-g15572.t1;Name=K3A94_CDS-g15572.t1;Parent=K3A94_transcript-g15572.t1
contig_6	AUGUSTUS	intron	8702270	8709874	1	+	.	ID=K3A94_intron-g15572.t1;Name=K3A94_intron-g15572.t1;Parent=K3A94_transcript-g15572.t1
contig_6	AUGUSTUS	exon	8709875	8709912	.	+	.	ID=K3A94_exon-g15572.t1;Name=K3A94_exon-g15572.t1;Parent=K3A94_transcript-g15572.t1
contig_6	AUGUSTUS	CDS	8709875	8709912	1	+	1	ID=K3A94_CDS-g15572.t1;Name=K3A94_CDS-g15572.t1;Parent=K3A94_transcript-g15572.t1
contig_6	AUGUSTUS	intron	8709913	8713232	1	+	.	ID=K3A94_intron-g15572.t1;Name=K3A94_intron-g15572.t1;Parent=K3A94_transcript-g15572.t1
contig_6	AUGUSTUS	exon	8713233	8713394	.	+	.	ID=K3A94_exon-g15572.t1;Name=K3A94_exon-g15572.t1;Parent=K3A94_transcript-g15572.t1
contig_6	AUGUSTUS	CDS	8713233	8713394	1	+	2	ID=K3A94_CDS-g15572.t1;Name=K3A94_CDS-g15572.t1;Parent=K3A94_transcript-g15572.t1
contig_6	AUGUSTUS	intron	8713395	8713463	1	+	.	ID=K3A94_intron-g15572.t1;Name=K3A94_intron-g15572.t1;Parent=K3A94_transcript-g15572.t1
contig_6	AUGUSTUS	exon	8713464	8713609	.	+	.	ID=K3A94_exon-g15572.t1;Name=K3A94_exon-g15572.t1;Parent=K3A94_transcript-g15572.t1
contig_6	AUGUSTUS	CDS	8713464	8713609	1	+	2	ID=K3A94_CDS-g15572.t1;Name=K3A94_CDS-g15572.t1;Parent=K3A94_transcript-g15572.t1
contig_6	AUGUSTUS	intron	8713610	8713682	1	+	.	ID=K3A94_intron-g15572.t1;Name=K3A94_intron-g15572.t1;Parent=K3A94_transcript-g15572.t1
contig_6	AUGUSTUS	exon	8713683	8713808	.	+	.	ID=K3A94_exon-g15572.t1;Name=K3A94_exon-g15572.t1;Parent=K3A94_transcript-g15572.t1
contig_6	AUGUSTUS	CDS	8713683	8713808	1	+	0	ID=K3A94_CDS-g15572.t1;Name=K3A94_CDS-g15572.t1;Parent=K3A94_transcript-g15572.t1
contig_6	AUGUSTUS	intron	8713809	8715409	1	+	.	ID=K3A94_intron-g15572.t1;Name=K3A94_intron-g15572.t1;Parent=K3A94_transcript-g15572.t1
contig_6	AUGUSTUS	exon	8715410	8715547	.	+	.	ID=K3A94_exon-g15572.t1;Name=K3A94_exon-g15572.t1;Parent=K3A94_transcript-g15572.t1
contig_6	AUGUSTUS	CDS	8715410	8715547	1	+	0	ID=K3A94_CDS-g15572.t1;Name=K3A94_CDS-g15572.t1;Parent=K3A94_transcript-g15572.t1
contig_6	AUGUSTUS	intron	8715548	8717277	1	+	.	ID=K3A94_intron-g15572.t1;Name=K3A94_intron-g15572.t1;Parent=K3A94_transcript-g15572.t1
contig_6	AUGUSTUS	exon	8717278	8717799	.	+	.	ID=K3A94_exon-g15572.t1;Name=K3A94_exon-g15572.t1;Parent=K3A94_transcript-g15572.t1
contig_6	AUGUSTUS	CDS	8717278	8717799	1	+	0	ID=K3A94_CDS-g15572.t1;Name=K3A94_CDS-g15572.t1;Parent=K3A94_transcript-g15572.t1
contig_6	AUGUSTUS	stop_codon	8717797	8717799	.	+	0	ID=K3A94_stop_codon-g15572.t1;Name=K3A94_stop_codon-g15572.t1;Parent=K3A94_transcript-g15572.t1
contig_6	AUGUSTUS	gene	8730082	8733227	1	+	.	ID=K3A94_g15573;Name=K3A94_g15573
contig_6	GeneMark.hmm	gene	8730082	8733227	.	+	.	ID=K3A94_6188_g;Name=K3A94_6188_g
contig_6	AUGUSTUS	transcript	8730082	8733227	1	+	.	ID=K3A94_transcript-g15573.t1;Name=K3A94_transcript-g15573.t1;Parent=K3A94_g15573
contig_6	GeneMark.hmm	transcript	8730082	8733227	.	+	.	ID=K3A94_transcript-6188_t;Name=K3A94_transcript-6188_t;Parent=K3A94_6188_g
contig_6	AUGUSTUS	start_codon	8730082	8730084	.	+	0	ID=K3A94_start_codon-g15573.t1;Name=K3A94_start_codon-g15573.t1;Parent=K3A94_transcript-g15573.t1
contig_6	GeneMark.hmm	start_codon	8730082	8730084	.	+	0	ID=K3A94_start_codon-6188_t;Name=K3A94_start_codon-6188_t;Parent=K3A94_transcript-6188_t
contig_6	AUGUSTUS	exon	8730082	8730136	.	+	.	ID=K3A94_exon-g15573.t1;Name=K3A94_exon-g15573.t1;Parent=K3A94_transcript-g15573.t1
contig_6	GeneMark.hmm	exon	8730082	8730136	0	+	.	ID=K3A94_exon-6188_t;Name=K3A94_exon-6188_t;Parent=K3A94_transcript-6188_t
contig_6	AUGUSTUS	CDS	8730082	8730136	1	+	0	ID=K3A94_CDS-g15573.t1;Name=K3A94_CDS-g15573.t1;Parent=K3A94_transcript-g15573.t1
contig_6	GeneMark.hmm	CDS	8730082	8730136	.	+	0	ID=K3A94_CDS-6188_t;Name=K3A94_CDS-6188_t;Parent=K3A94_transcript-6188_t
contig_6	AUGUSTUS	intron	8730137	8730203	1	+	.	ID=K3A94_intron-g15573.t1;Name=K3A94_intron-g15573.t1;Parent=K3A94_transcript-g15573.t1
contig_6	AUGUSTUS	exon	8730204	8730948	.	+	.	ID=K3A94_exon-g15573.t1;Name=K3A94_exon-g15573.t1;Parent=K3A94_transcript-g15573.t1
contig_6	GeneMark.hmm	exon	8730204	8730948	0	+	.	ID=K3A94_exon-6188_t;Name=K3A94_exon-6188_t;Parent=K3A94_transcript-6188_t
contig_6	AUGUSTUS	CDS	8730204	8730948	1	+	2	ID=K3A94_CDS-g15573.t1;Name=K3A94_CDS-g15573.t1;Parent=K3A94_transcript-g15573.t1
contig_6	GeneMark.hmm	CDS	8730204	8730948	.	+	2	ID=K3A94_CDS-6188_t;Name=K3A94_CDS-6188_t;Parent=K3A94_transcript-6188_t
contig_6	AUGUSTUS	intron	8730949	8731005	1	+	.	ID=K3A94_intron-g15573.t1;Name=K3A94_intron-g15573.t1;Parent=K3A94_transcript-g15573.t1
contig_6	AUGUSTUS	exon	8731006	8731079	.	+	.	ID=K3A94_exon-g15573.t1;Name=K3A94_exon-g15573.t1;Parent=K3A94_transcript-g15573.t1
contig_6	GeneMark.hmm	exon	8731006	8731255	0	+	.	ID=K3A94_exon-6188_t;Name=K3A94_exon-6188_t;Parent=K3A94_transcript-6188_t
contig_6	AUGUSTUS	CDS	8731006	8731079	1	+	1	ID=K3A94_CDS-g15573.t1;Name=K3A94_CDS-g15573.t1;Parent=K3A94_transcript-g15573.t1
contig_6	GeneMark.hmm	CDS	8731006	8731255	.	+	1	ID=K3A94_CDS-6188_t;Name=K3A94_CDS-6188_t;Parent=K3A94_transcript-6188_t
contig_6	AUGUSTUS	intron	8731080	8731142	1	+	.	ID=K3A94_intron-g15573.t1;Name=K3A94_intron-g15573.t1;Parent=K3A94_transcript-g15573.t1
contig_6	AUGUSTUS	exon	8731143	8731255	.	+	.	ID=K3A94_exon-g15573.t1;Name=K3A94_exon-g15573.t1;Parent=K3A94_transcript-g15573.t1
contig_6	AUGUSTUS	CDS	8731143	8731255	1	+	2	ID=K3A94_CDS-g15573.t1;Name=K3A94_CDS-g15573.t1;Parent=K3A94_transcript-g15573.t1
contig_6	AUGUSTUS	intron	8731256	8732828	1	+	.	ID=K3A94_intron-g15573.t1;Name=K3A94_intron-g15573.t1;Parent=K3A94_transcript-g15573.t1
contig_6	AUGUSTUS	exon	8732829	8733227	.	+	.	ID=K3A94_exon-g15573.t1;Name=K3A94_exon-g15573.t1;Parent=K3A94_transcript-g15573.t1
contig_6	GeneMark.hmm	exon	8732829	8733227	0	+	.	ID=K3A94_exon-6188_t;Name=K3A94_exon-6188_t;Parent=K3A94_transcript-6188_t
contig_6	AUGUSTUS	CDS	8732829	8733227	1	+	0	ID=K3A94_CDS-g15573.t1;Name=K3A94_CDS-g15573.t1;Parent=K3A94_transcript-g15573.t1
contig_6	GeneMark.hmm	CDS	8732829	8733227	.	+	0	ID=K3A94_CDS-6188_t;Name=K3A94_CDS-6188_t;Parent=K3A94_transcript-6188_t
contig_6	AUGUSTUS	stop_codon	8733225	8733227	.	+	0	ID=K3A94_stop_codon-g15573.t1;Name=K3A94_stop_codon-g15573.t1;Parent=K3A94_transcript-g15573.t1
contig_6	GeneMark.hmm	stop_codon	8733225	8733227	.	+	0	ID=K3A94_stop_codon-6188_t;Name=K3A94_stop_codon-6188_t;Parent=K3A94_transcript-6188_t
contig_6	AUGUSTUS	gene	8734372	8737927	1	-	.	ID=K3A94_g15574;Name=K3A94_g15574
contig_6	AUGUSTUS	transcript	8734372	8737927	1	-	.	ID=K3A94_transcript-g15574.t1;Name=K3A94_transcript-g15574.t1;Parent=K3A94_g15574
contig_6	AUGUSTUS	stop_codon	8734372	8734374	.	-	0	ID=K3A94_stop_codon-g15574.t1;Name=K3A94_stop_codon-g15574.t1;Parent=K3A94_transcript-g15574.t1
contig_6	AUGUSTUS	exon	8734372	8734553	.	-	.	ID=K3A94_exon-g15574.t1;Name=K3A94_exon-g15574.t1;Parent=K3A94_transcript-g15574.t1
contig_6	AUGUSTUS	CDS	8734372	8734553	1	-	2	ID=K3A94_CDS-g15574.t1;Name=K3A94_CDS-g15574.t1;Parent=K3A94_transcript-g15574.t1
contig_6	AUGUSTUS	intron	8734554	8734626	1	-	.	ID=K3A94_intron-g15574.t1;Name=K3A94_intron-g15574.t1;Parent=K3A94_transcript-g15574.t1
contig_6	AUGUSTUS	exon	8734627	8734826	.	-	.	ID=K3A94_exon-g15574.t1;Name=K3A94_exon-g15574.t1;Parent=K3A94_transcript-g15574.t1
contig_6	AUGUSTUS	CDS	8734627	8734826	1	-	1	ID=K3A94_CDS-g15574.t1;Name=K3A94_CDS-g15574.t1;Parent=K3A94_transcript-g15574.t1
contig_6	AUGUSTUS	intron	8734827	8735292	1	-	.	ID=K3A94_intron-g15574.t1;Name=K3A94_intron-g15574.t1;Parent=K3A94_transcript-g15574.t1
contig_6	AUGUSTUS	exon	8735293	8735441	.	-	.	ID=K3A94_exon-g15574.t1;Name=K3A94_exon-g15574.t1;Parent=K3A94_transcript-g15574.t1
contig_6	AUGUSTUS	CDS	8735293	8735441	1	-	0	ID=K3A94_CDS-g15574.t1;Name=K3A94_CDS-g15574.t1;Parent=K3A94_transcript-g15574.t1
contig_6	AUGUSTUS	intron	8735442	8735498	1	-	.	ID=K3A94_intron-g15574.t1;Name=K3A94_intron-g15574.t1;Parent=K3A94_transcript-g15574.t1
contig_6	AUGUSTUS	exon	8735499	8735678	.	-	.	ID=K3A94_exon-g15574.t1;Name=K3A94_exon-g15574.t1;Parent=K3A94_transcript-g15574.t1
contig_6	AUGUSTUS	CDS	8735499	8735678	1	-	0	ID=K3A94_CDS-g15574.t1;Name=K3A94_CDS-g15574.t1;Parent=K3A94_transcript-g15574.t1
contig_6	AUGUSTUS	intron	8735679	8735886	1	-	.	ID=K3A94_intron-g15574.t1;Name=K3A94_intron-g15574.t1;Parent=K3A94_transcript-g15574.t1
contig_6	AUGUSTUS	exon	8735887	8736067	.	-	.	ID=K3A94_exon-g15574.t1;Name=K3A94_exon-g15574.t1;Parent=K3A94_transcript-g15574.t1
contig_6	AUGUSTUS	CDS	8735887	8736067	1	-	1	ID=K3A94_CDS-g15574.t1;Name=K3A94_CDS-g15574.t1;Parent=K3A94_transcript-g15574.t1
contig_6	AUGUSTUS	intron	8736068	8736130	1	-	.	ID=K3A94_intron-g15574.t1;Name=K3A94_intron-g15574.t1;Parent=K3A94_transcript-g15574.t1
contig_6	AUGUSTUS	exon	8736131	8736250	.	-	.	ID=K3A94_exon-g15574.t1;Name=K3A94_exon-g15574.t1;Parent=K3A94_transcript-g15574.t1
contig_6	AUGUSTUS	CDS	8736131	8736250	1	-	1	ID=K3A94_CDS-g15574.t1;Name=K3A94_CDS-g15574.t1;Parent=K3A94_transcript-g15574.t1
contig_6	AUGUSTUS	intron	8736251	8736721	1	-	.	ID=K3A94_intron-g15574.t1;Name=K3A94_intron-g15574.t1;Parent=K3A94_transcript-g15574.t1
contig_6	AUGUSTUS	exon	8736722	8736944	.	-	.	ID=K3A94_exon-g15574.t1;Name=K3A94_exon-g15574.t1;Parent=K3A94_transcript-g15574.t1
contig_6	AUGUSTUS	CDS	8736722	8736944	1	-	2	ID=K3A94_CDS-g15574.t1;Name=K3A94_CDS-g15574.t1;Parent=K3A94_transcript-g15574.t1
contig_6	AUGUSTUS	intron	8736945	8737005	1	-	.	ID=K3A94_intron-g15574.t1;Name=K3A94_intron-g15574.t1;Parent=K3A94_transcript-g15574.t1
contig_6	AUGUSTUS	exon	8737006	8737227	.	-	.	ID=K3A94_exon-g15574.t1;Name=K3A94_exon-g15574.t1;Parent=K3A94_transcript-g15574.t1
contig_6	AUGUSTUS	CDS	8737006	8737227	1	-	2	ID=K3A94_CDS-g15574.t1;Name=K3A94_CDS-g15574.t1;Parent=K3A94_transcript-g15574.t1
contig_6	AUGUSTUS	intron	8737228	8737287	1	-	.	ID=K3A94_intron-g15574.t1;Name=K3A94_intron-g15574.t1;Parent=K3A94_transcript-g15574.t1
contig_6	AUGUSTUS	exon	8737288	8737399	.	-	.	ID=K3A94_exon-g15574.t1;Name=K3A94_exon-g15574.t1;Parent=K3A94_transcript-g15574.t1
contig_6	AUGUSTUS	CDS	8737288	8737399	1	-	0	ID=K3A94_CDS-g15574.t1;Name=K3A94_CDS-g15574.t1;Parent=K3A94_transcript-g15574.t1
contig_6	AUGUSTUS	intron	8737400	8737449	1	-	.	ID=K3A94_intron-g15574.t1;Name=K3A94_intron-g15574.t1;Parent=K3A94_transcript-g15574.t1
contig_6	AUGUSTUS	exon	8737450	8737841	.	-	.	ID=K3A94_exon-g15574.t1;Name=K3A94_exon-g15574.t1;Parent=K3A94_transcript-g15574.t1
contig_6	AUGUSTUS	CDS	8737450	8737841	1	-	2	ID=K3A94_CDS-g15574.t1;Name=K3A94_CDS-g15574.t1;Parent=K3A94_transcript-g15574.t1
contig_6	AUGUSTUS	intron	8737842	8737893	1	-	.	ID=K3A94_intron-g15574.t1;Name=K3A94_intron-g15574.t1;Parent=K3A94_transcript-g15574.t1
contig_6	AUGUSTUS	exon	8737894	8737927	.	-	.	ID=K3A94_exon-g15574.t1;Name=K3A94_exon-g15574.t1;Parent=K3A94_transcript-g15574.t1
contig_6	AUGUSTUS	CDS	8737894	8737927	1	-	0	ID=K3A94_CDS-g15574.t1;Name=K3A94_CDS-g15574.t1;Parent=K3A94_transcript-g15574.t1
contig_6	AUGUSTUS	start_codon	8737925	8737927	.	-	0	ID=K3A94_start_codon-g15574.t1;Name=K3A94_start_codon-g15574.t1;Parent=K3A94_transcript-g15574.t1
contig_6	AUGUSTUS	gene	8738977	8740536	0.58	-	.	ID=K3A94_g15575;Name=K3A94_g15575
contig_6	AUGUSTUS	transcript	8738977	8740536	0.58	-	.	ID=K3A94_transcript-g15575.t1;Name=K3A94_transcript-g15575.t1;Parent=K3A94_g15575
contig_6	AUGUSTUS	stop_codon	8738977	8738979	.	-	0	ID=K3A94_stop_codon-g15575.t1;Name=K3A94_stop_codon-g15575.t1;Parent=K3A94_transcript-g15575.t1
contig_6	AUGUSTUS	exon	8738977	8739211	.	-	.	ID=K3A94_exon-g15575.t1;Name=K3A94_exon-g15575.t1;Parent=K3A94_transcript-g15575.t1
contig_6	AUGUSTUS	CDS	8738977	8739211	1	-	1	ID=K3A94_CDS-g15575.t1;Name=K3A94_CDS-g15575.t1;Parent=K3A94_transcript-g15575.t1
contig_6	AUGUSTUS	intron	8739212	8739542	1	-	.	ID=K3A94_intron-g15575.t1;Name=K3A94_intron-g15575.t1;Parent=K3A94_transcript-g15575.t1
contig_6	AUGUSTUS	exon	8739543	8739760	.	-	.	ID=K3A94_exon-g15575.t1;Name=K3A94_exon-g15575.t1;Parent=K3A94_transcript-g15575.t1
contig_6	AUGUSTUS	CDS	8739543	8739760	1	-	0	ID=K3A94_CDS-g15575.t1;Name=K3A94_CDS-g15575.t1;Parent=K3A94_transcript-g15575.t1
contig_6	AUGUSTUS	intron	8739761	8739811	1	-	.	ID=K3A94_intron-g15575.t1;Name=K3A94_intron-g15575.t1;Parent=K3A94_transcript-g15575.t1
contig_6	AUGUSTUS	exon	8739812	8739986	.	-	.	ID=K3A94_exon-g15575.t1;Name=K3A94_exon-g15575.t1;Parent=K3A94_transcript-g15575.t1
contig_6	AUGUSTUS	CDS	8739812	8739986	1	-	1	ID=K3A94_CDS-g15575.t1;Name=K3A94_CDS-g15575.t1;Parent=K3A94_transcript-g15575.t1
contig_6	AUGUSTUS	intron	8739987	8740041	1	-	.	ID=K3A94_intron-g15575.t1;Name=K3A94_intron-g15575.t1;Parent=K3A94_transcript-g15575.t1
contig_6	AUGUSTUS	exon	8740042	8740462	.	-	.	ID=K3A94_exon-g15575.t1;Name=K3A94_exon-g15575.t1;Parent=K3A94_transcript-g15575.t1
contig_6	AUGUSTUS	CDS	8740042	8740462	1	-	2	ID=K3A94_CDS-g15575.t1;Name=K3A94_CDS-g15575.t1;Parent=K3A94_transcript-g15575.t1
contig_6	AUGUSTUS	intron	8740463	8740514	1	-	.	ID=K3A94_intron-g15575.t1;Name=K3A94_intron-g15575.t1;Parent=K3A94_transcript-g15575.t1
contig_6	AUGUSTUS	exon	8740515	8740536	.	-	.	ID=K3A94_exon-g15575.t1;Name=K3A94_exon-g15575.t1;Parent=K3A94_transcript-g15575.t1
contig_6	AUGUSTUS	CDS	8740515	8740536	0.58	-	0	ID=K3A94_CDS-g15575.t1;Name=K3A94_CDS-g15575.t1;Parent=K3A94_transcript-g15575.t1
contig_6	AUGUSTUS	start_codon	8740534	8740536	.	-	0	ID=K3A94_start_codon-g15575.t1;Name=K3A94_start_codon-g15575.t1;Parent=K3A94_transcript-g15575.t1
contig_6	AUGUSTUS	gene	8742413	8747742	1	+	.	ID=K3A94_g15576;Name=K3A94_g15576
contig_6	AUGUSTUS	transcript	8742413	8747742	1	+	.	ID=K3A94_transcript-g15576.t1;Name=K3A94_transcript-g15576.t1;Parent=K3A94_g15576
contig_6	AUGUSTUS	start_codon	8742413	8742415	.	+	0	ID=K3A94_start_codon-g15576.t1;Name=K3A94_start_codon-g15576.t1;Parent=K3A94_transcript-g15576.t1
contig_6	AUGUSTUS	exon	8742413	8742475	.	+	.	ID=K3A94_exon-g15576.t1;Name=K3A94_exon-g15576.t1;Parent=K3A94_transcript-g15576.t1
contig_6	AUGUSTUS	CDS	8742413	8742475	1	+	0	ID=K3A94_CDS-g15576.t1;Name=K3A94_CDS-g15576.t1;Parent=K3A94_transcript-g15576.t1
contig_6	AUGUSTUS	intron	8742476	8742539	1	+	.	ID=K3A94_intron-g15576.t1;Name=K3A94_intron-g15576.t1;Parent=K3A94_transcript-g15576.t1
contig_6	AUGUSTUS	exon	8742540	8742770	.	+	.	ID=K3A94_exon-g15576.t1;Name=K3A94_exon-g15576.t1;Parent=K3A94_transcript-g15576.t1
contig_6	AUGUSTUS	CDS	8742540	8742770	1	+	0	ID=K3A94_CDS-g15576.t1;Name=K3A94_CDS-g15576.t1;Parent=K3A94_transcript-g15576.t1
contig_6	AUGUSTUS	intron	8742771	8742828	1	+	.	ID=K3A94_intron-g15576.t1;Name=K3A94_intron-g15576.t1;Parent=K3A94_transcript-g15576.t1
contig_6	AUGUSTUS	exon	8742829	8742996	.	+	.	ID=K3A94_exon-g15576.t1;Name=K3A94_exon-g15576.t1;Parent=K3A94_transcript-g15576.t1
contig_6	AUGUSTUS	CDS	8742829	8742996	1	+	0	ID=K3A94_CDS-g15576.t1;Name=K3A94_CDS-g15576.t1;Parent=K3A94_transcript-g15576.t1
contig_6	AUGUSTUS	intron	8742997	8743493	1	+	.	ID=K3A94_intron-g15576.t1;Name=K3A94_intron-g15576.t1;Parent=K3A94_transcript-g15576.t1
contig_6	AUGUSTUS	exon	8743494	8743751	.	+	.	ID=K3A94_exon-g15576.t1;Name=K3A94_exon-g15576.t1;Parent=K3A94_transcript-g15576.t1
contig_6	AUGUSTUS	CDS	8743494	8743751	1	+	0	ID=K3A94_CDS-g15576.t1;Name=K3A94_CDS-g15576.t1;Parent=K3A94_transcript-g15576.t1
contig_6	AUGUSTUS	intron	8743752	8743987	1	+	.	ID=K3A94_intron-g15576.t1;Name=K3A94_intron-g15576.t1;Parent=K3A94_transcript-g15576.t1
contig_6	AUGUSTUS	exon	8743988	8744155	.	+	.	ID=K3A94_exon-g15576.t1;Name=K3A94_exon-g15576.t1;Parent=K3A94_transcript-g15576.t1
contig_6	AUGUSTUS	CDS	8743988	8744155	1	+	0	ID=K3A94_CDS-g15576.t1;Name=K3A94_CDS-g15576.t1;Parent=K3A94_transcript-g15576.t1
contig_6	AUGUSTUS	intron	8744156	8745228	1	+	.	ID=K3A94_intron-g15576.t1;Name=K3A94_intron-g15576.t1;Parent=K3A94_transcript-g15576.t1
contig_6	AUGUSTUS	exon	8745229	8745471	.	+	.	ID=K3A94_exon-g15576.t1;Name=K3A94_exon-g15576.t1;Parent=K3A94_transcript-g15576.t1
contig_6	AUGUSTUS	CDS	8745229	8745471	1	+	0	ID=K3A94_CDS-g15576.t1;Name=K3A94_CDS-g15576.t1;Parent=K3A94_transcript-g15576.t1
contig_6	AUGUSTUS	intron	8745472	8747010	1	+	.	ID=K3A94_intron-g15576.t1;Name=K3A94_intron-g15576.t1;Parent=K3A94_transcript-g15576.t1
contig_6	AUGUSTUS	exon	8747011	8747742	.	+	.	ID=K3A94_exon-g15576.t1;Name=K3A94_exon-g15576.t1;Parent=K3A94_transcript-g15576.t1
contig_6	AUGUSTUS	CDS	8747011	8747742	1	+	0	ID=K3A94_CDS-g15576.t1;Name=K3A94_CDS-g15576.t1;Parent=K3A94_transcript-g15576.t1
contig_6	AUGUSTUS	stop_codon	8747740	8747742	.	+	0	ID=K3A94_stop_codon-g15576.t1;Name=K3A94_stop_codon-g15576.t1;Parent=K3A94_transcript-g15576.t1
contig_6	AUGUSTUS	gene	8755049	8757658	0.71	-	.	ID=K3A94_g15577;Name=K3A94_g15577
contig_6	AUGUSTUS	transcript	8755049	8757658	0.71	-	.	ID=K3A94_transcript-g15577.t1;Name=K3A94_transcript-g15577.t1;Parent=K3A94_g15577
contig_6	AUGUSTUS	stop_codon	8755049	8755051	.	-	0	ID=K3A94_stop_codon-g15577.t1;Name=K3A94_stop_codon-g15577.t1;Parent=K3A94_transcript-g15577.t1
contig_6	AUGUSTUS	exon	8755049	8755214	.	-	.	ID=K3A94_exon-g15577.t1;Name=K3A94_exon-g15577.t1;Parent=K3A94_transcript-g15577.t1
contig_6	AUGUSTUS	CDS	8755049	8755214	0.93	-	1	ID=K3A94_CDS-g15577.t1;Name=K3A94_CDS-g15577.t1;Parent=K3A94_transcript-g15577.t1
contig_6	AUGUSTUS	intron	8755215	8756220	0.95	-	.	ID=K3A94_intron-g15577.t1;Name=K3A94_intron-g15577.t1;Parent=K3A94_transcript-g15577.t1
contig_6	GeneMark.hmm	gene	8756211	8757358	.	-	.	ID=K3A94_6192_g;Name=K3A94_6192_g
contig_6	GeneMark.hmm	transcript	8756211	8757358	.	-	.	ID=K3A94_transcript-6192_t;Name=K3A94_transcript-6192_t;Parent=K3A94_6192_g
contig_6	GeneMark.hmm	stop_codon	8756211	8756213	.	-	0	ID=K3A94_stop_codon-6192_t;Name=K3A94_stop_codon-6192_t;Parent=K3A94_transcript-6192_t
contig_6	GeneMark.hmm	exon	8756211	8756429	0	-	.	ID=K3A94_exon-6192_t;Name=K3A94_exon-6192_t;Parent=K3A94_transcript-6192_t
contig_6	GeneMark.hmm	CDS	8756211	8756429	.	-	0	ID=K3A94_CDS-6192_t;Name=K3A94_CDS-6192_t;Parent=K3A94_transcript-6192_t
contig_6	AUGUSTUS	exon	8756221	8756429	.	-	.	ID=K3A94_exon-g15577.t1;Name=K3A94_exon-g15577.t1;Parent=K3A94_transcript-g15577.t1
contig_6	AUGUSTUS	CDS	8756221	8756429	0.95	-	0	ID=K3A94_CDS-g15577.t1;Name=K3A94_CDS-g15577.t1;Parent=K3A94_transcript-g15577.t1
contig_6	AUGUSTUS	intron	8756430	8756493	1	-	.	ID=K3A94_intron-g15577.t1;Name=K3A94_intron-g15577.t1;Parent=K3A94_transcript-g15577.t1
contig_6	AUGUSTUS	exon	8756494	8756660	.	-	.	ID=K3A94_exon-g15577.t1;Name=K3A94_exon-g15577.t1;Parent=K3A94_transcript-g15577.t1
contig_6	GeneMark.hmm	exon	8756494	8756660	0	-	.	ID=K3A94_exon-6192_t;Name=K3A94_exon-6192_t;Parent=K3A94_transcript-6192_t
contig_6	AUGUSTUS	CDS	8756494	8756660	1	-	2	ID=K3A94_CDS-g15577.t1;Name=K3A94_CDS-g15577.t1;Parent=K3A94_transcript-g15577.t1
contig_6	GeneMark.hmm	CDS	8756494	8756660	.	-	2	ID=K3A94_CDS-6192_t;Name=K3A94_CDS-6192_t;Parent=K3A94_transcript-6192_t
contig_6	AUGUSTUS	intron	8756661	8756714	1	-	.	ID=K3A94_intron-g15577.t1;Name=K3A94_intron-g15577.t1;Parent=K3A94_transcript-g15577.t1
contig_6	AUGUSTUS	exon	8756715	8756877	.	-	.	ID=K3A94_exon-g15577.t1;Name=K3A94_exon-g15577.t1;Parent=K3A94_transcript-g15577.t1
contig_6	GeneMark.hmm	exon	8756715	8756877	0	-	.	ID=K3A94_exon-6192_t;Name=K3A94_exon-6192_t;Parent=K3A94_transcript-6192_t
contig_6	AUGUSTUS	CDS	8756715	8756877	1	-	0	ID=K3A94_CDS-g15577.t1;Name=K3A94_CDS-g15577.t1;Parent=K3A94_transcript-g15577.t1
contig_6	GeneMark.hmm	CDS	8756715	8756877	.	-	0	ID=K3A94_CDS-6192_t;Name=K3A94_CDS-6192_t;Parent=K3A94_transcript-6192_t
contig_6	AUGUSTUS	intron	8756878	8756933	1	-	.	ID=K3A94_intron-g15577.t1;Name=K3A94_intron-g15577.t1;Parent=K3A94_transcript-g15577.t1
contig_6	AUGUSTUS	exon	8756934	8757131	.	-	.	ID=K3A94_exon-g15577.t1;Name=K3A94_exon-g15577.t1;Parent=K3A94_transcript-g15577.t1
contig_6	GeneMark.hmm	exon	8756934	8757131	0	-	.	ID=K3A94_exon-6192_t;Name=K3A94_exon-6192_t;Parent=K3A94_transcript-6192_t
contig_6	AUGUSTUS	CDS	8756934	8757131	1	-	0	ID=K3A94_CDS-g15577.t1;Name=K3A94_CDS-g15577.t1;Parent=K3A94_transcript-g15577.t1
contig_6	GeneMark.hmm	CDS	8756934	8757131	.	-	0	ID=K3A94_CDS-6192_t;Name=K3A94_CDS-6192_t;Parent=K3A94_transcript-6192_t
contig_6	AUGUSTUS	intron	8757132	8757199	1	-	.	ID=K3A94_intron-g15577.t1;Name=K3A94_intron-g15577.t1;Parent=K3A94_transcript-g15577.t1
contig_6	AUGUSTUS	exon	8757200	8757315	.	-	.	ID=K3A94_exon-g15577.t1;Name=K3A94_exon-g15577.t1;Parent=K3A94_transcript-g15577.t1
contig_6	GeneMark.hmm	exon	8757200	8757358	0	-	.	ID=K3A94_exon-6192_t;Name=K3A94_exon-6192_t;Parent=K3A94_transcript-6192_t
contig_6	AUGUSTUS	CDS	8757200	8757315	1	-	2	ID=K3A94_CDS-g15577.t1;Name=K3A94_CDS-g15577.t1;Parent=K3A94_transcript-g15577.t1
contig_6	GeneMark.hmm	CDS	8757200	8757358	.	-	0	ID=K3A94_CDS-6192_t;Name=K3A94_CDS-6192_t;Parent=K3A94_transcript-6192_t
contig_6	AUGUSTUS	intron	8757316	8757374	1	-	.	ID=K3A94_intron-g15577.t1;Name=K3A94_intron-g15577.t1;Parent=K3A94_transcript-g15577.t1
contig_6	GeneMark.hmm	start_codon	8757356	8757358	.	-	0	ID=K3A94_start_codon-6192_t;Name=K3A94_start_codon-6192_t;Parent=K3A94_transcript-6192_t
contig_6	AUGUSTUS	exon	8757375	8757440	.	-	.	ID=K3A94_exon-g15577.t1;Name=K3A94_exon-g15577.t1;Parent=K3A94_transcript-g15577.t1
contig_6	AUGUSTUS	CDS	8757375	8757440	0.86	-	2	ID=K3A94_CDS-g15577.t1;Name=K3A94_CDS-g15577.t1;Parent=K3A94_transcript-g15577.t1
contig_6	AUGUSTUS	intron	8757441	8757630	0.78	-	.	ID=K3A94_intron-g15577.t1;Name=K3A94_intron-g15577.t1;Parent=K3A94_transcript-g15577.t1
contig_6	AUGUSTUS	exon	8757631	8757658	.	-	.	ID=K3A94_exon-g15577.t1;Name=K3A94_exon-g15577.t1;Parent=K3A94_transcript-g15577.t1
contig_6	AUGUSTUS	CDS	8757631	8757658	0.78	-	0	ID=K3A94_CDS-g15577.t1;Name=K3A94_CDS-g15577.t1;Parent=K3A94_transcript-g15577.t1
contig_6	AUGUSTUS	start_codon	8757656	8757658	.	-	0	ID=K3A94_start_codon-g15577.t1;Name=K3A94_start_codon-g15577.t1;Parent=K3A94_transcript-g15577.t1
contig_6	AUGUSTUS	gene	8757990	8759786	1.89	+	.	ID=K3A94_g15578;Name=K3A94_g15578
contig_6	AUGUSTUS	transcript	8757990	8759786	0.97	+	.	ID=K3A94_transcript-g15578.t2;Name=K3A94_transcript-g15578.t2;Parent=K3A94_g15578
contig_6	AUGUSTUS	transcript	8757990	8759314	0.92	+	.	ID=K3A94_transcript-g15578.t1;Name=K3A94_transcript-g15578.t1;Parent=K3A94_g15578
contig_6	AUGUSTUS	start_codon	8757990	8757992	.	+	0	ID=K3A94_start_codon-g15578.t2;Name=K3A94_start_codon-g15578.t2;Parent=K3A94_transcript-g15578.t2
contig_6	AUGUSTUS	start_codon	8757990	8757992	.	+	0	ID=K3A94_start_codon-g15578.t1;Name=K3A94_start_codon-g15578.t1;Parent=K3A94_transcript-g15578.t1
contig_6	AUGUSTUS	exon	8757990	8758043	.	+	.	ID=K3A94_exon-g15578.t2;Name=K3A94_exon-g15578.t2;Parent=K3A94_transcript-g15578.t2
contig_6	AUGUSTUS	exon	8757990	8758043	.	+	.	ID=K3A94_exon-g15578.t1;Name=K3A94_exon-g15578.t1;Parent=K3A94_transcript-g15578.t1
contig_6	AUGUSTUS	CDS	8757990	8758043	1	+	0	ID=K3A94_CDS-g15578.t2;Name=K3A94_CDS-g15578.t2;Parent=K3A94_transcript-g15578.t2
contig_6	AUGUSTUS	CDS	8757990	8758043	1	+	0	ID=K3A94_CDS-g15578.t1;Name=K3A94_CDS-g15578.t1;Parent=K3A94_transcript-g15578.t1
contig_6	AUGUSTUS	intron	8758044	8758096	1	+	.	ID=K3A94_intron-g15578.t2;Name=K3A94_intron-g15578.t2;Parent=K3A94_transcript-g15578.t2
contig_6	AUGUSTUS	intron	8758044	8758096	1	+	.	ID=K3A94_intron-g15578.t1;Name=K3A94_intron-g15578.t1;Parent=K3A94_transcript-g15578.t1
contig_6	AUGUSTUS	exon	8758097	8758748	.	+	.	ID=K3A94_exon-g15578.t2;Name=K3A94_exon-g15578.t2;Parent=K3A94_transcript-g15578.t2
contig_6	AUGUSTUS	exon	8758097	8758748	.	+	.	ID=K3A94_exon-g15578.t1;Name=K3A94_exon-g15578.t1;Parent=K3A94_transcript-g15578.t1
contig_6	AUGUSTUS	CDS	8758097	8758748	0.97	+	0	ID=K3A94_CDS-g15578.t2;Name=K3A94_CDS-g15578.t2;Parent=K3A94_transcript-g15578.t2
contig_6	AUGUSTUS	CDS	8758097	8758748	0.96	+	0	ID=K3A94_CDS-g15578.t1;Name=K3A94_CDS-g15578.t1;Parent=K3A94_transcript-g15578.t1
contig_6	AUGUSTUS	intron	8758749	8758811	0.97	+	.	ID=K3A94_intron-g15578.t2;Name=K3A94_intron-g15578.t2;Parent=K3A94_transcript-g15578.t2
contig_6	AUGUSTUS	intron	8758749	8758811	0.96	+	.	ID=K3A94_intron-g15578.t1;Name=K3A94_intron-g15578.t1;Parent=K3A94_transcript-g15578.t1
contig_6	AUGUSTUS	exon	8758812	8758886	.	+	.	ID=K3A94_exon-g15578.t2;Name=K3A94_exon-g15578.t2;Parent=K3A94_transcript-g15578.t2
contig_6	AUGUSTUS	exon	8758812	8758886	.	+	.	ID=K3A94_exon-g15578.t1;Name=K3A94_exon-g15578.t1;Parent=K3A94_transcript-g15578.t1
contig_6	AUGUSTUS	CDS	8758812	8758886	0.97	+	2	ID=K3A94_CDS-g15578.t2;Name=K3A94_CDS-g15578.t2;Parent=K3A94_transcript-g15578.t2
contig_6	AUGUSTUS	CDS	8758812	8758886	0.96	+	2	ID=K3A94_CDS-g15578.t1;Name=K3A94_CDS-g15578.t1;Parent=K3A94_transcript-g15578.t1
contig_6	AUGUSTUS	intron	8758887	8758956	1	+	.	ID=K3A94_intron-g15578.t2;Name=K3A94_intron-g15578.t2;Parent=K3A94_transcript-g15578.t2
contig_6	AUGUSTUS	intron	8758887	8758956	1	+	.	ID=K3A94_intron-g15578.t1;Name=K3A94_intron-g15578.t1;Parent=K3A94_transcript-g15578.t1
contig_6	AUGUSTUS	exon	8758957	8759180	.	+	.	ID=K3A94_exon-g15578.t2;Name=K3A94_exon-g15578.t2;Parent=K3A94_transcript-g15578.t2
contig_6	AUGUSTUS	exon	8758957	8759180	.	+	.	ID=K3A94_exon-g15578.t1;Name=K3A94_exon-g15578.t1;Parent=K3A94_transcript-g15578.t1
contig_6	AUGUSTUS	CDS	8758957	8759180	1	+	2	ID=K3A94_CDS-g15578.t2;Name=K3A94_CDS-g15578.t2;Parent=K3A94_transcript-g15578.t2
contig_6	AUGUSTUS	CDS	8758957	8759180	1	+	2	ID=K3A94_CDS-g15578.t1;Name=K3A94_CDS-g15578.t1;Parent=K3A94_transcript-g15578.t1
contig_6	AUGUSTUS	intron	8759181	8759669	1	+	.	ID=K3A94_intron-g15578.t2;Name=K3A94_intron-g15578.t2;Parent=K3A94_transcript-g15578.t2
contig_6	AUGUSTUS	intron	8759181	8759245	0.99	+	.	ID=K3A94_intron-g15578.t1;Name=K3A94_intron-g15578.t1;Parent=K3A94_transcript-g15578.t1
contig_6	AUGUSTUS	exon	8759246	8759314	.	+	.	ID=K3A94_exon-g15578.t1;Name=K3A94_exon-g15578.t1;Parent=K3A94_transcript-g15578.t1
contig_6	AUGUSTUS	CDS	8759246	8759314	0.96	+	0	ID=K3A94_CDS-g15578.t1;Name=K3A94_CDS-g15578.t1;Parent=K3A94_transcript-g15578.t1
contig_6	AUGUSTUS	stop_codon	8759312	8759314	.	+	0	ID=K3A94_stop_codon-g15578.t1;Name=K3A94_stop_codon-g15578.t1;Parent=K3A94_transcript-g15578.t1
contig_6	AUGUSTUS	exon	8759670	8759786	.	+	.	ID=K3A94_exon-g15578.t2;Name=K3A94_exon-g15578.t2;Parent=K3A94_transcript-g15578.t2
contig_6	AUGUSTUS	CDS	8759670	8759786	1	+	0	ID=K3A94_CDS-g15578.t2;Name=K3A94_CDS-g15578.t2;Parent=K3A94_transcript-g15578.t2
contig_6	AUGUSTUS	stop_codon	8759784	8759786	.	+	0	ID=K3A94_stop_codon-g15578.t2;Name=K3A94_stop_codon-g15578.t2;Parent=K3A94_transcript-g15578.t2
contig_6	AUGUSTUS	gene	8763085	8770874	0.97	-	.	ID=K3A94_g15579;Name=K3A94_g15579
contig_6	AUGUSTUS	transcript	8763085	8770874	0.97	-	.	ID=K3A94_transcript-g15579.t1;Name=K3A94_transcript-g15579.t1;Parent=K3A94_g15579
contig_6	AUGUSTUS	stop_codon	8763085	8763087	.	-	0	ID=K3A94_stop_codon-g15579.t1;Name=K3A94_stop_codon-g15579.t1;Parent=K3A94_transcript-g15579.t1
contig_6	AUGUSTUS	exon	8763085	8763619	.	-	.	ID=K3A94_exon-g15579.t1;Name=K3A94_exon-g15579.t1;Parent=K3A94_transcript-g15579.t1
contig_6	AUGUSTUS	CDS	8763085	8763619	0.97	-	1	ID=K3A94_CDS-g15579.t1;Name=K3A94_CDS-g15579.t1;Parent=K3A94_transcript-g15579.t1
contig_6	AUGUSTUS	intron	8763620	8764366	1	-	.	ID=K3A94_intron-g15579.t1;Name=K3A94_intron-g15579.t1;Parent=K3A94_transcript-g15579.t1
contig_6	AUGUSTUS	exon	8764367	8764482	.	-	.	ID=K3A94_exon-g15579.t1;Name=K3A94_exon-g15579.t1;Parent=K3A94_transcript-g15579.t1
contig_6	AUGUSTUS	CDS	8764367	8764482	1	-	0	ID=K3A94_CDS-g15579.t1;Name=K3A94_CDS-g15579.t1;Parent=K3A94_transcript-g15579.t1
contig_6	AUGUSTUS	intron	8764483	8764602	1	-	.	ID=K3A94_intron-g15579.t1;Name=K3A94_intron-g15579.t1;Parent=K3A94_transcript-g15579.t1
contig_6	AUGUSTUS	exon	8764603	8764786	.	-	.	ID=K3A94_exon-g15579.t1;Name=K3A94_exon-g15579.t1;Parent=K3A94_transcript-g15579.t1
contig_6	AUGUSTUS	CDS	8764603	8764786	1	-	1	ID=K3A94_CDS-g15579.t1;Name=K3A94_CDS-g15579.t1;Parent=K3A94_transcript-g15579.t1
contig_6	AUGUSTUS	intron	8764787	8766707	1	-	.	ID=K3A94_intron-g15579.t1;Name=K3A94_intron-g15579.t1;Parent=K3A94_transcript-g15579.t1
contig_6	AUGUSTUS	exon	8766708	8766936	.	-	.	ID=K3A94_exon-g15579.t1;Name=K3A94_exon-g15579.t1;Parent=K3A94_transcript-g15579.t1
contig_6	AUGUSTUS	CDS	8766708	8766936	1	-	2	ID=K3A94_CDS-g15579.t1;Name=K3A94_CDS-g15579.t1;Parent=K3A94_transcript-g15579.t1
contig_6	AUGUSTUS	intron	8766937	8770618	1	-	.	ID=K3A94_intron-g15579.t1;Name=K3A94_intron-g15579.t1;Parent=K3A94_transcript-g15579.t1
contig_6	AUGUSTUS	exon	8770619	8770874	.	-	.	ID=K3A94_exon-g15579.t1;Name=K3A94_exon-g15579.t1;Parent=K3A94_transcript-g15579.t1
contig_6	AUGUSTUS	CDS	8770619	8770874	1	-	0	ID=K3A94_CDS-g15579.t1;Name=K3A94_CDS-g15579.t1;Parent=K3A94_transcript-g15579.t1
contig_6	AUGUSTUS	start_codon	8770872	8770874	.	-	0	ID=K3A94_start_codon-g15579.t1;Name=K3A94_start_codon-g15579.t1;Parent=K3A94_transcript-g15579.t1
contig_6	AUGUSTUS	gene	8880853	8881510	0.78	+	.	ID=K3A94_g15580;Name=K3A94_g15580
contig_6	AUGUSTUS	transcript	8880853	8881510	0.78	+	.	ID=K3A94_transcript-g15580.t1;Name=K3A94_transcript-g15580.t1;Parent=K3A94_g15580
contig_6	AUGUSTUS	start_codon	8880853	8880855	.	+	0	ID=K3A94_start_codon-g15580.t1;Name=K3A94_start_codon-g15580.t1;Parent=K3A94_transcript-g15580.t1
contig_6	AUGUSTUS	exon	8880853	8880987	.	+	.	ID=K3A94_exon-g15580.t1;Name=K3A94_exon-g15580.t1;Parent=K3A94_transcript-g15580.t1
contig_6	AUGUSTUS	CDS	8880853	8880987	0.9	+	0	ID=K3A94_CDS-g15580.t1;Name=K3A94_CDS-g15580.t1;Parent=K3A94_transcript-g15580.t1
contig_6	AUGUSTUS	intron	8880988	8881045	1	+	.	ID=K3A94_intron-g15580.t1;Name=K3A94_intron-g15580.t1;Parent=K3A94_transcript-g15580.t1
contig_6	AUGUSTUS	exon	8881046	8881510	.	+	.	ID=K3A94_exon-g15580.t1;Name=K3A94_exon-g15580.t1;Parent=K3A94_transcript-g15580.t1
contig_6	AUGUSTUS	CDS	8881046	8881510	0.87	+	0	ID=K3A94_CDS-g15580.t1;Name=K3A94_CDS-g15580.t1;Parent=K3A94_transcript-g15580.t1
contig_6	AUGUSTUS	stop_codon	8881508	8881510	.	+	0	ID=K3A94_stop_codon-g15580.t1;Name=K3A94_stop_codon-g15580.t1;Parent=K3A94_transcript-g15580.t1
contig_6	AUGUSTUS	gene	8888354	8901033	0.25	+	.	ID=K3A94_g15581;Name=K3A94_g15581
contig_6	AUGUSTUS	transcript	8888354	8901033	0.25	+	.	ID=K3A94_transcript-g15581.t1;Name=K3A94_transcript-g15581.t1;Parent=K3A94_g15581
contig_6	AUGUSTUS	start_codon	8888354	8888356	.	+	0	ID=K3A94_start_codon-g15581.t1;Name=K3A94_start_codon-g15581.t1;Parent=K3A94_transcript-g15581.t1
contig_6	AUGUSTUS	exon	8888354	8888619	.	+	.	ID=K3A94_exon-g15581.t1;Name=K3A94_exon-g15581.t1;Parent=K3A94_transcript-g15581.t1
contig_6	AUGUSTUS	CDS	8888354	8888619	0.87	+	0	ID=K3A94_CDS-g15581.t1;Name=K3A94_CDS-g15581.t1;Parent=K3A94_transcript-g15581.t1
contig_6	AUGUSTUS	intron	8888620	8890578	1	+	.	ID=K3A94_intron-g15581.t1;Name=K3A94_intron-g15581.t1;Parent=K3A94_transcript-g15581.t1
contig_6	AUGUSTUS	exon	8890579	8890851	.	+	.	ID=K3A94_exon-g15581.t1;Name=K3A94_exon-g15581.t1;Parent=K3A94_transcript-g15581.t1
contig_6	AUGUSTUS	CDS	8890579	8890851	1	+	1	ID=K3A94_CDS-g15581.t1;Name=K3A94_CDS-g15581.t1;Parent=K3A94_transcript-g15581.t1
contig_6	AUGUSTUS	intron	8890852	8896848	0.81	+	.	ID=K3A94_intron-g15581.t1;Name=K3A94_intron-g15581.t1;Parent=K3A94_transcript-g15581.t1
contig_6	AUGUSTUS	exon	8896849	8897218	.	+	.	ID=K3A94_exon-g15581.t1;Name=K3A94_exon-g15581.t1;Parent=K3A94_transcript-g15581.t1
contig_6	AUGUSTUS	CDS	8896849	8897218	0.84	+	1	ID=K3A94_CDS-g15581.t1;Name=K3A94_CDS-g15581.t1;Parent=K3A94_transcript-g15581.t1
contig_6	AUGUSTUS	intron	8897219	8898031	0.82	+	.	ID=K3A94_intron-g15581.t1;Name=K3A94_intron-g15581.t1;Parent=K3A94_transcript-g15581.t1
contig_6	AUGUSTUS	exon	8898032	8898343	.	+	.	ID=K3A94_exon-g15581.t1;Name=K3A94_exon-g15581.t1;Parent=K3A94_transcript-g15581.t1
contig_6	AUGUSTUS	CDS	8898032	8898343	0.99	+	0	ID=K3A94_CDS-g15581.t1;Name=K3A94_CDS-g15581.t1;Parent=K3A94_transcript-g15581.t1
contig_6	AUGUSTUS	intron	8898344	8898402	0.99	+	.	ID=K3A94_intron-g15581.t1;Name=K3A94_intron-g15581.t1;Parent=K3A94_transcript-g15581.t1
contig_6	AUGUSTUS	exon	8898403	8898657	.	+	.	ID=K3A94_exon-g15581.t1;Name=K3A94_exon-g15581.t1;Parent=K3A94_transcript-g15581.t1
contig_6	AUGUSTUS	CDS	8898403	8898657	1	+	0	ID=K3A94_CDS-g15581.t1;Name=K3A94_CDS-g15581.t1;Parent=K3A94_transcript-g15581.t1
contig_6	AUGUSTUS	intron	8898658	8898972	1	+	.	ID=K3A94_intron-g15581.t1;Name=K3A94_intron-g15581.t1;Parent=K3A94_transcript-g15581.t1
contig_6	AUGUSTUS	exon	8898973	8899176	.	+	.	ID=K3A94_exon-g15581.t1;Name=K3A94_exon-g15581.t1;Parent=K3A94_transcript-g15581.t1
contig_6	AUGUSTUS	CDS	8898973	8899176	1	+	0	ID=K3A94_CDS-g15581.t1;Name=K3A94_CDS-g15581.t1;Parent=K3A94_transcript-g15581.t1
contig_6	AUGUSTUS	intron	8899177	8899238	1	+	.	ID=K3A94_intron-g15581.t1;Name=K3A94_intron-g15581.t1;Parent=K3A94_transcript-g15581.t1
contig_6	AUGUSTUS	exon	8899239	8899437	.	+	.	ID=K3A94_exon-g15581.t1;Name=K3A94_exon-g15581.t1;Parent=K3A94_transcript-g15581.t1
contig_6	AUGUSTUS	CDS	8899239	8899437	0.82	+	0	ID=K3A94_CDS-g15581.t1;Name=K3A94_CDS-g15581.t1;Parent=K3A94_transcript-g15581.t1
contig_6	AUGUSTUS	intron	8899438	8900899	0.48	+	.	ID=K3A94_intron-g15581.t1;Name=K3A94_intron-g15581.t1;Parent=K3A94_transcript-g15581.t1
contig_6	AUGUSTUS	exon	8900900	8901033	.	+	.	ID=K3A94_exon-g15581.t1;Name=K3A94_exon-g15581.t1;Parent=K3A94_transcript-g15581.t1
contig_6	AUGUSTUS	CDS	8900900	8901033	0.47	+	2	ID=K3A94_CDS-g15581.t1;Name=K3A94_CDS-g15581.t1;Parent=K3A94_transcript-g15581.t1
contig_6	AUGUSTUS	stop_codon	8901031	8901033	.	+	0	ID=K3A94_stop_codon-g15581.t1;Name=K3A94_stop_codon-g15581.t1;Parent=K3A94_transcript-g15581.t1
contig_6	AUGUSTUS	gene	8901906	8916996	0.92	-	.	ID=K3A94_g15582;Name=K3A94_g15582
contig_6	AUGUSTUS	transcript	8901906	8916996	0.92	-	.	ID=K3A94_transcript-g15582.t1;Name=K3A94_transcript-g15582.t1;Parent=K3A94_g15582
contig_6	AUGUSTUS	stop_codon	8901906	8901908	.	-	0	ID=K3A94_stop_codon-g15582.t1;Name=K3A94_stop_codon-g15582.t1;Parent=K3A94_transcript-g15582.t1
contig_6	AUGUSTUS	exon	8901906	8903364	.	-	.	ID=K3A94_exon-g15582.t1;Name=K3A94_exon-g15582.t1;Parent=K3A94_transcript-g15582.t1
contig_6	AUGUSTUS	CDS	8901906	8903364	0.94	-	1	ID=K3A94_CDS-g15582.t1;Name=K3A94_CDS-g15582.t1;Parent=K3A94_transcript-g15582.t1
contig_6	AUGUSTUS	intron	8903365	8903425	1	-	.	ID=K3A94_intron-g15582.t1;Name=K3A94_intron-g15582.t1;Parent=K3A94_transcript-g15582.t1
contig_6	AUGUSTUS	exon	8903426	8903605	.	-	.	ID=K3A94_exon-g15582.t1;Name=K3A94_exon-g15582.t1;Parent=K3A94_transcript-g15582.t1
contig_6	AUGUSTUS	CDS	8903426	8903605	1	-	1	ID=K3A94_CDS-g15582.t1;Name=K3A94_CDS-g15582.t1;Parent=K3A94_transcript-g15582.t1
contig_6	AUGUSTUS	intron	8903606	8904088	1	-	.	ID=K3A94_intron-g15582.t1;Name=K3A94_intron-g15582.t1;Parent=K3A94_transcript-g15582.t1
contig_6	AUGUSTUS	exon	8904089	8904209	.	-	.	ID=K3A94_exon-g15582.t1;Name=K3A94_exon-g15582.t1;Parent=K3A94_transcript-g15582.t1
contig_6	AUGUSTUS	CDS	8904089	8904209	1	-	2	ID=K3A94_CDS-g15582.t1;Name=K3A94_CDS-g15582.t1;Parent=K3A94_transcript-g15582.t1
contig_6	AUGUSTUS	intron	8904210	8904291	1	-	.	ID=K3A94_intron-g15582.t1;Name=K3A94_intron-g15582.t1;Parent=K3A94_transcript-g15582.t1
contig_6	AUGUSTUS	exon	8904292	8904380	.	-	.	ID=K3A94_exon-g15582.t1;Name=K3A94_exon-g15582.t1;Parent=K3A94_transcript-g15582.t1
contig_6	AUGUSTUS	CDS	8904292	8904380	1	-	1	ID=K3A94_CDS-g15582.t1;Name=K3A94_CDS-g15582.t1;Parent=K3A94_transcript-g15582.t1
contig_6	AUGUSTUS	intron	8904381	8904467	1	-	.	ID=K3A94_intron-g15582.t1;Name=K3A94_intron-g15582.t1;Parent=K3A94_transcript-g15582.t1
contig_6	AUGUSTUS	exon	8904468	8904621	.	-	.	ID=K3A94_exon-g15582.t1;Name=K3A94_exon-g15582.t1;Parent=K3A94_transcript-g15582.t1
contig_6	AUGUSTUS	CDS	8904468	8904621	1	-	2	ID=K3A94_CDS-g15582.t1;Name=K3A94_CDS-g15582.t1;Parent=K3A94_transcript-g15582.t1
contig_6	AUGUSTUS	intron	8904622	8905057	1	-	.	ID=K3A94_intron-g15582.t1;Name=K3A94_intron-g15582.t1;Parent=K3A94_transcript-g15582.t1
contig_6	AUGUSTUS	exon	8905058	8905285	.	-	.	ID=K3A94_exon-g15582.t1;Name=K3A94_exon-g15582.t1;Parent=K3A94_transcript-g15582.t1
contig_6	AUGUSTUS	CDS	8905058	8905285	1	-	2	ID=K3A94_CDS-g15582.t1;Name=K3A94_CDS-g15582.t1;Parent=K3A94_transcript-g15582.t1
contig_6	AUGUSTUS	intron	8905286	8905352	1	-	.	ID=K3A94_intron-g15582.t1;Name=K3A94_intron-g15582.t1;Parent=K3A94_transcript-g15582.t1
contig_6	AUGUSTUS	exon	8905353	8905584	.	-	.	ID=K3A94_exon-g15582.t1;Name=K3A94_exon-g15582.t1;Parent=K3A94_transcript-g15582.t1
contig_6	AUGUSTUS	CDS	8905353	8905584	1	-	0	ID=K3A94_CDS-g15582.t1;Name=K3A94_CDS-g15582.t1;Parent=K3A94_transcript-g15582.t1
contig_6	AUGUSTUS	intron	8905585	8905637	1	-	.	ID=K3A94_intron-g15582.t1;Name=K3A94_intron-g15582.t1;Parent=K3A94_transcript-g15582.t1
contig_6	AUGUSTUS	exon	8905638	8905956	.	-	.	ID=K3A94_exon-g15582.t1;Name=K3A94_exon-g15582.t1;Parent=K3A94_transcript-g15582.t1
contig_6	AUGUSTUS	CDS	8905638	8905956	1	-	1	ID=K3A94_CDS-g15582.t1;Name=K3A94_CDS-g15582.t1;Parent=K3A94_transcript-g15582.t1
contig_6	AUGUSTUS	intron	8905957	8912455	1	-	.	ID=K3A94_intron-g15582.t1;Name=K3A94_intron-g15582.t1;Parent=K3A94_transcript-g15582.t1
contig_6	AUGUSTUS	exon	8912456	8912591	.	-	.	ID=K3A94_exon-g15582.t1;Name=K3A94_exon-g15582.t1;Parent=K3A94_transcript-g15582.t1
contig_6	AUGUSTUS	CDS	8912456	8912591	1	-	2	ID=K3A94_CDS-g15582.t1;Name=K3A94_CDS-g15582.t1;Parent=K3A94_transcript-g15582.t1
contig_6	AUGUSTUS	intron	8912592	8916923	1	-	.	ID=K3A94_intron-g15582.t1;Name=K3A94_intron-g15582.t1;Parent=K3A94_transcript-g15582.t1
contig_6	AUGUSTUS	exon	8916924	8916996	.	-	.	ID=K3A94_exon-g15582.t1;Name=K3A94_exon-g15582.t1;Parent=K3A94_transcript-g15582.t1
contig_6	AUGUSTUS	CDS	8916924	8916996	0.98	-	0	ID=K3A94_CDS-g15582.t1;Name=K3A94_CDS-g15582.t1;Parent=K3A94_transcript-g15582.t1
contig_6	AUGUSTUS	start_codon	8916994	8916996	.	-	0	ID=K3A94_start_codon-g15582.t1;Name=K3A94_start_codon-g15582.t1;Parent=K3A94_transcript-g15582.t1
contig_6	cmscan	gene	8938398	8938444	.	+	.	ID=K3A94_RF00032.890;Name=K3A94_RF00032.890
contig_6	cmscan	exon	8938398	8938444	.	+	.	ID=K3A94_exon-RF00032.890;Parent=K3A94_RF00032.890;product=K3A94_Histone 3' UTR stem-loop
contig_6	cmscan	mRNA	8938398	8938444	.	+	.	ID=K3A94_rna-RF00032.890;Parent=K3A94_RF00032.890;product=K3A94_Histone 3' UTR stem-loop
contig_6	AUGUSTUS	gene	8946305	8953414	0.99	-	.	ID=K3A94_g15583;Name=K3A94_g15583
contig_6	AUGUSTUS	transcript	8946305	8953414	0.99	-	.	ID=K3A94_transcript-g15583.t1;Name=K3A94_transcript-g15583.t1;Parent=K3A94_g15583
contig_6	AUGUSTUS	stop_codon	8946305	8946307	.	-	0	ID=K3A94_stop_codon-g15583.t1;Name=K3A94_stop_codon-g15583.t1;Parent=K3A94_transcript-g15583.t1
contig_6	AUGUSTUS	exon	8946305	8946510	.	-	.	ID=K3A94_exon-g15583.t1;Name=K3A94_exon-g15583.t1;Parent=K3A94_transcript-g15583.t1
contig_6	AUGUSTUS	CDS	8946305	8946510	0.99	-	2	ID=K3A94_CDS-g15583.t1;Name=K3A94_CDS-g15583.t1;Parent=K3A94_transcript-g15583.t1
contig_6	AUGUSTUS	intron	8946511	8946572	1	-	.	ID=K3A94_intron-g15583.t1;Name=K3A94_intron-g15583.t1;Parent=K3A94_transcript-g15583.t1
contig_6	AUGUSTUS	exon	8946573	8947278	.	-	.	ID=K3A94_exon-g15583.t1;Name=K3A94_exon-g15583.t1;Parent=K3A94_transcript-g15583.t1
contig_6	AUGUSTUS	CDS	8946573	8947278	1	-	0	ID=K3A94_CDS-g15583.t1;Name=K3A94_CDS-g15583.t1;Parent=K3A94_transcript-g15583.t1
contig_6	AUGUSTUS	intron	8947279	8947365	1	-	.	ID=K3A94_intron-g15583.t1;Name=K3A94_intron-g15583.t1;Parent=K3A94_transcript-g15583.t1
contig_6	AUGUSTUS	exon	8947366	8947643	.	-	.	ID=K3A94_exon-g15583.t1;Name=K3A94_exon-g15583.t1;Parent=K3A94_transcript-g15583.t1
contig_6	AUGUSTUS	CDS	8947366	8947643	1	-	2	ID=K3A94_CDS-g15583.t1;Name=K3A94_CDS-g15583.t1;Parent=K3A94_transcript-g15583.t1
contig_6	AUGUSTUS	intron	8947644	8947695	1	-	.	ID=K3A94_intron-g15583.t1;Name=K3A94_intron-g15583.t1;Parent=K3A94_transcript-g15583.t1
contig_6	AUGUSTUS	exon	8947696	8947854	.	-	.	ID=K3A94_exon-g15583.t1;Name=K3A94_exon-g15583.t1;Parent=K3A94_transcript-g15583.t1
contig_6	AUGUSTUS	CDS	8947696	8947854	1	-	2	ID=K3A94_CDS-g15583.t1;Name=K3A94_CDS-g15583.t1;Parent=K3A94_transcript-g15583.t1
contig_6	AUGUSTUS	intron	8947855	8948003	1	-	.	ID=K3A94_intron-g15583.t1;Name=K3A94_intron-g15583.t1;Parent=K3A94_transcript-g15583.t1
contig_6	AUGUSTUS	exon	8948004	8948160	.	-	.	ID=K3A94_exon-g15583.t1;Name=K3A94_exon-g15583.t1;Parent=K3A94_transcript-g15583.t1
contig_6	AUGUSTUS	CDS	8948004	8948160	1	-	0	ID=K3A94_CDS-g15583.t1;Name=K3A94_CDS-g15583.t1;Parent=K3A94_transcript-g15583.t1
contig_6	AUGUSTUS	intron	8948161	8948218	1	-	.	ID=K3A94_intron-g15583.t1;Name=K3A94_intron-g15583.t1;Parent=K3A94_transcript-g15583.t1
contig_6	AUGUSTUS	exon	8948219	8948441	.	-	.	ID=K3A94_exon-g15583.t1;Name=K3A94_exon-g15583.t1;Parent=K3A94_transcript-g15583.t1
contig_6	AUGUSTUS	CDS	8948219	8948441	1	-	1	ID=K3A94_CDS-g15583.t1;Name=K3A94_CDS-g15583.t1;Parent=K3A94_transcript-g15583.t1
contig_6	AUGUSTUS	intron	8948442	8948492	1	-	.	ID=K3A94_intron-g15583.t1;Name=K3A94_intron-g15583.t1;Parent=K3A94_transcript-g15583.t1
contig_6	AUGUSTUS	exon	8948493	8948614	.	-	.	ID=K3A94_exon-g15583.t1;Name=K3A94_exon-g15583.t1;Parent=K3A94_transcript-g15583.t1
contig_6	AUGUSTUS	CDS	8948493	8948614	1	-	0	ID=K3A94_CDS-g15583.t1;Name=K3A94_CDS-g15583.t1;Parent=K3A94_transcript-g15583.t1
contig_6	AUGUSTUS	intron	8948615	8948671	1	-	.	ID=K3A94_intron-g15583.t1;Name=K3A94_intron-g15583.t1;Parent=K3A94_transcript-g15583.t1
contig_6	AUGUSTUS	exon	8948672	8948914	.	-	.	ID=K3A94_exon-g15583.t1;Name=K3A94_exon-g15583.t1;Parent=K3A94_transcript-g15583.t1
contig_6	AUGUSTUS	CDS	8948672	8948914	1	-	0	ID=K3A94_CDS-g15583.t1;Name=K3A94_CDS-g15583.t1;Parent=K3A94_transcript-g15583.t1
contig_6	AUGUSTUS	intron	8948915	8948977	1	-	.	ID=K3A94_intron-g15583.t1;Name=K3A94_intron-g15583.t1;Parent=K3A94_transcript-g15583.t1
contig_6	AUGUSTUS	exon	8948978	8949266	.	-	.	ID=K3A94_exon-g15583.t1;Name=K3A94_exon-g15583.t1;Parent=K3A94_transcript-g15583.t1
contig_6	AUGUSTUS	CDS	8948978	8949266	1	-	1	ID=K3A94_CDS-g15583.t1;Name=K3A94_CDS-g15583.t1;Parent=K3A94_transcript-g15583.t1
contig_6	AUGUSTUS	intron	8949267	8949316	1	-	.	ID=K3A94_intron-g15583.t1;Name=K3A94_intron-g15583.t1;Parent=K3A94_transcript-g15583.t1
contig_6	AUGUSTUS	exon	8949317	8949822	.	-	.	ID=K3A94_exon-g15583.t1;Name=K3A94_exon-g15583.t1;Parent=K3A94_transcript-g15583.t1
contig_6	AUGUSTUS	CDS	8949317	8949822	1	-	0	ID=K3A94_CDS-g15583.t1;Name=K3A94_CDS-g15583.t1;Parent=K3A94_transcript-g15583.t1
contig_6	AUGUSTUS	intron	8949823	8949881	1	-	.	ID=K3A94_intron-g15583.t1;Name=K3A94_intron-g15583.t1;Parent=K3A94_transcript-g15583.t1
contig_6	AUGUSTUS	exon	8949882	8950198	.	-	.	ID=K3A94_exon-g15583.t1;Name=K3A94_exon-g15583.t1;Parent=K3A94_transcript-g15583.t1
contig_6	AUGUSTUS	CDS	8949882	8950198	1	-	2	ID=K3A94_CDS-g15583.t1;Name=K3A94_CDS-g15583.t1;Parent=K3A94_transcript-g15583.t1
contig_6	AUGUSTUS	intron	8950199	8950261	1	-	.	ID=K3A94_intron-g15583.t1;Name=K3A94_intron-g15583.t1;Parent=K3A94_transcript-g15583.t1
contig_6	AUGUSTUS	exon	8950262	8950609	.	-	.	ID=K3A94_exon-g15583.t1;Name=K3A94_exon-g15583.t1;Parent=K3A94_transcript-g15583.t1
contig_6	AUGUSTUS	CDS	8950262	8950609	1	-	2	ID=K3A94_CDS-g15583.t1;Name=K3A94_CDS-g15583.t1;Parent=K3A94_transcript-g15583.t1
contig_6	AUGUSTUS	intron	8950610	8950674	1	-	.	ID=K3A94_intron-g15583.t1;Name=K3A94_intron-g15583.t1;Parent=K3A94_transcript-g15583.t1
contig_6	AUGUSTUS	exon	8950675	8950873	.	-	.	ID=K3A94_exon-g15583.t1;Name=K3A94_exon-g15583.t1;Parent=K3A94_transcript-g15583.t1
contig_6	AUGUSTUS	CDS	8950675	8950873	1	-	0	ID=K3A94_CDS-g15583.t1;Name=K3A94_CDS-g15583.t1;Parent=K3A94_transcript-g15583.t1
contig_6	AUGUSTUS	intron	8950874	8950930	1	-	.	ID=K3A94_intron-g15583.t1;Name=K3A94_intron-g15583.t1;Parent=K3A94_transcript-g15583.t1
contig_6	AUGUSTUS	exon	8950931	8951153	.	-	.	ID=K3A94_exon-g15583.t1;Name=K3A94_exon-g15583.t1;Parent=K3A94_transcript-g15583.t1
contig_6	AUGUSTUS	CDS	8950931	8951153	1	-	1	ID=K3A94_CDS-g15583.t1;Name=K3A94_CDS-g15583.t1;Parent=K3A94_transcript-g15583.t1
contig_6	AUGUSTUS	intron	8951154	8951252	1	-	.	ID=K3A94_intron-g15583.t1;Name=K3A94_intron-g15583.t1;Parent=K3A94_transcript-g15583.t1
contig_6	AUGUSTUS	exon	8951253	8951690	.	-	.	ID=K3A94_exon-g15583.t1;Name=K3A94_exon-g15583.t1;Parent=K3A94_transcript-g15583.t1
contig_6	AUGUSTUS	CDS	8951253	8951690	1	-	1	ID=K3A94_CDS-g15583.t1;Name=K3A94_CDS-g15583.t1;Parent=K3A94_transcript-g15583.t1
contig_6	AUGUSTUS	intron	8951691	8951756	1	-	.	ID=K3A94_intron-g15583.t1;Name=K3A94_intron-g15583.t1;Parent=K3A94_transcript-g15583.t1
contig_6	AUGUSTUS	exon	8951757	8952026	.	-	.	ID=K3A94_exon-g15583.t1;Name=K3A94_exon-g15583.t1;Parent=K3A94_transcript-g15583.t1
contig_6	AUGUSTUS	CDS	8951757	8952026	1	-	1	ID=K3A94_CDS-g15583.t1;Name=K3A94_CDS-g15583.t1;Parent=K3A94_transcript-g15583.t1
contig_6	AUGUSTUS	intron	8952027	8952085	1	-	.	ID=K3A94_intron-g15583.t1;Name=K3A94_intron-g15583.t1;Parent=K3A94_transcript-g15583.t1
contig_6	AUGUSTUS	exon	8952086	8952225	.	-	.	ID=K3A94_exon-g15583.t1;Name=K3A94_exon-g15583.t1;Parent=K3A94_transcript-g15583.t1
contig_6	AUGUSTUS	CDS	8952086	8952225	1	-	0	ID=K3A94_CDS-g15583.t1;Name=K3A94_CDS-g15583.t1;Parent=K3A94_transcript-g15583.t1
contig_6	AUGUSTUS	intron	8952226	8952367	1	-	.	ID=K3A94_intron-g15583.t1;Name=K3A94_intron-g15583.t1;Parent=K3A94_transcript-g15583.t1
contig_6	AUGUSTUS	exon	8952368	8952503	.	-	.	ID=K3A94_exon-g15583.t1;Name=K3A94_exon-g15583.t1;Parent=K3A94_transcript-g15583.t1
contig_6	AUGUSTUS	CDS	8952368	8952503	1	-	1	ID=K3A94_CDS-g15583.t1;Name=K3A94_CDS-g15583.t1;Parent=K3A94_transcript-g15583.t1
contig_6	AUGUSTUS	intron	8952504	8952562	1	-	.	ID=K3A94_intron-g15583.t1;Name=K3A94_intron-g15583.t1;Parent=K3A94_transcript-g15583.t1
contig_6	AUGUSTUS	exon	8952563	8952831	.	-	.	ID=K3A94_exon-g15583.t1;Name=K3A94_exon-g15583.t1;Parent=K3A94_transcript-g15583.t1
contig_6	AUGUSTUS	CDS	8952563	8952831	1	-	0	ID=K3A94_CDS-g15583.t1;Name=K3A94_CDS-g15583.t1;Parent=K3A94_transcript-g15583.t1
contig_6	AUGUSTUS	intron	8952832	8952888	1	-	.	ID=K3A94_intron-g15583.t1;Name=K3A94_intron-g15583.t1;Parent=K3A94_transcript-g15583.t1
contig_6	AUGUSTUS	exon	8952889	8953005	.	-	.	ID=K3A94_exon-g15583.t1;Name=K3A94_exon-g15583.t1;Parent=K3A94_transcript-g15583.t1
contig_6	AUGUSTUS	CDS	8952889	8953005	1	-	0	ID=K3A94_CDS-g15583.t1;Name=K3A94_CDS-g15583.t1;Parent=K3A94_transcript-g15583.t1
contig_6	AUGUSTUS	intron	8953006	8953061	1	-	.	ID=K3A94_intron-g15583.t1;Name=K3A94_intron-g15583.t1;Parent=K3A94_transcript-g15583.t1
contig_6	AUGUSTUS	exon	8953062	8953192	.	-	.	ID=K3A94_exon-g15583.t1;Name=K3A94_exon-g15583.t1;Parent=K3A94_transcript-g15583.t1
contig_6	AUGUSTUS	CDS	8953062	8953192	1	-	2	ID=K3A94_CDS-g15583.t1;Name=K3A94_CDS-g15583.t1;Parent=K3A94_transcript-g15583.t1
contig_6	AUGUSTUS	intron	8953193	8953389	1	-	.	ID=K3A94_intron-g15583.t1;Name=K3A94_intron-g15583.t1;Parent=K3A94_transcript-g15583.t1
contig_6	AUGUSTUS	exon	8953390	8953414	.	-	.	ID=K3A94_exon-g15583.t1;Name=K3A94_exon-g15583.t1;Parent=K3A94_transcript-g15583.t1
contig_6	AUGUSTUS	CDS	8953390	8953414	1	-	0	ID=K3A94_CDS-g15583.t1;Name=K3A94_CDS-g15583.t1;Parent=K3A94_transcript-g15583.t1
contig_6	AUGUSTUS	start_codon	8953412	8953414	.	-	0	ID=K3A94_start_codon-g15583.t1;Name=K3A94_start_codon-g15583.t1;Parent=K3A94_transcript-g15583.t1
contig_6	AUGUSTUS	gene	8954249	8954607	0.97	+	.	ID=K3A94_g15584;Name=K3A94_g15584
contig_6	AUGUSTUS	transcript	8954249	8954607	0.97	+	.	ID=K3A94_transcript-g15584.t1;Name=K3A94_transcript-g15584.t1;Parent=K3A94_g15584
contig_6	AUGUSTUS	start_codon	8954249	8954251	.	+	0	ID=K3A94_start_codon-g15584.t1;Name=K3A94_start_codon-g15584.t1;Parent=K3A94_transcript-g15584.t1
contig_6	AUGUSTUS	exon	8954249	8954435	.	+	.	ID=K3A94_exon-g15584.t1;Name=K3A94_exon-g15584.t1;Parent=K3A94_transcript-g15584.t1
contig_6	AUGUSTUS	CDS	8954249	8954435	0.97	+	0	ID=K3A94_CDS-g15584.t1;Name=K3A94_CDS-g15584.t1;Parent=K3A94_transcript-g15584.t1
contig_6	AUGUSTUS	intron	8954436	8954518	0.97	+	.	ID=K3A94_intron-g15584.t1;Name=K3A94_intron-g15584.t1;Parent=K3A94_transcript-g15584.t1
contig_6	AUGUSTUS	exon	8954519	8954607	.	+	.	ID=K3A94_exon-g15584.t1;Name=K3A94_exon-g15584.t1;Parent=K3A94_transcript-g15584.t1
contig_6	AUGUSTUS	CDS	8954519	8954607	0.97	+	2	ID=K3A94_CDS-g15584.t1;Name=K3A94_CDS-g15584.t1;Parent=K3A94_transcript-g15584.t1
contig_6	AUGUSTUS	stop_codon	8954605	8954607	.	+	0	ID=K3A94_stop_codon-g15584.t1;Name=K3A94_stop_codon-g15584.t1;Parent=K3A94_transcript-g15584.t1
contig_6	AUGUSTUS	gene	8954936	8956239	0.73	-	.	ID=K3A94_g15585;Name=K3A94_g15585
contig_6	AUGUSTUS	transcript	8954936	8956239	0.73	-	.	ID=K3A94_transcript-g15585.t1;Name=K3A94_transcript-g15585.t1;Parent=K3A94_g15585
contig_6	AUGUSTUS	stop_codon	8954936	8954938	.	-	0	ID=K3A94_stop_codon-g15585.t1;Name=K3A94_stop_codon-g15585.t1;Parent=K3A94_transcript-g15585.t1
contig_6	AUGUSTUS	exon	8954936	8954995	.	-	.	ID=K3A94_exon-g15585.t1;Name=K3A94_exon-g15585.t1;Parent=K3A94_transcript-g15585.t1
contig_6	AUGUSTUS	CDS	8954936	8954995	1	-	0	ID=K3A94_CDS-g15585.t1;Name=K3A94_CDS-g15585.t1;Parent=K3A94_transcript-g15585.t1
contig_6	AUGUSTUS	intron	8954996	8955470	1	-	.	ID=K3A94_intron-g15585.t1;Name=K3A94_intron-g15585.t1;Parent=K3A94_transcript-g15585.t1
contig_6	AUGUSTUS	exon	8955471	8955669	.	-	.	ID=K3A94_exon-g15585.t1;Name=K3A94_exon-g15585.t1;Parent=K3A94_transcript-g15585.t1
contig_6	AUGUSTUS	CDS	8955471	8955669	1	-	1	ID=K3A94_CDS-g15585.t1;Name=K3A94_CDS-g15585.t1;Parent=K3A94_transcript-g15585.t1
contig_6	AUGUSTUS	intron	8955670	8955725	1	-	.	ID=K3A94_intron-g15585.t1;Name=K3A94_intron-g15585.t1;Parent=K3A94_transcript-g15585.t1
contig_6	AUGUSTUS	exon	8955726	8955831	.	-	.	ID=K3A94_exon-g15585.t1;Name=K3A94_exon-g15585.t1;Parent=K3A94_transcript-g15585.t1
contig_6	AUGUSTUS	CDS	8955726	8955831	1	-	2	ID=K3A94_CDS-g15585.t1;Name=K3A94_CDS-g15585.t1;Parent=K3A94_transcript-g15585.t1
contig_6	AUGUSTUS	intron	8955832	8955879	1	-	.	ID=K3A94_intron-g15585.t1;Name=K3A94_intron-g15585.t1;Parent=K3A94_transcript-g15585.t1
contig_6	AUGUSTUS	exon	8955880	8956022	.	-	.	ID=K3A94_exon-g15585.t1;Name=K3A94_exon-g15585.t1;Parent=K3A94_transcript-g15585.t1
contig_6	AUGUSTUS	CDS	8955880	8956022	1	-	1	ID=K3A94_CDS-g15585.t1;Name=K3A94_CDS-g15585.t1;Parent=K3A94_transcript-g15585.t1
contig_6	AUGUSTUS	intron	8956023	8956078	1	-	.	ID=K3A94_intron-g15585.t1;Name=K3A94_intron-g15585.t1;Parent=K3A94_transcript-g15585.t1
contig_6	AUGUSTUS	exon	8956079	8956239	.	-	.	ID=K3A94_exon-g15585.t1;Name=K3A94_exon-g15585.t1;Parent=K3A94_transcript-g15585.t1
contig_6	AUGUSTUS	CDS	8956079	8956239	0.73	-	0	ID=K3A94_CDS-g15585.t1;Name=K3A94_CDS-g15585.t1;Parent=K3A94_transcript-g15585.t1
contig_6	AUGUSTUS	start_codon	8956237	8956239	.	-	0	ID=K3A94_start_codon-g15585.t1;Name=K3A94_start_codon-g15585.t1;Parent=K3A94_transcript-g15585.t1
contig_6	AUGUSTUS	gene	8956937	8958107	1.99	+	.	ID=K3A94_g15586;Name=K3A94_g15586
contig_6	AUGUSTUS	transcript	8956937	8958107	1	+	.	ID=K3A94_transcript-g15586.t2;Name=K3A94_transcript-g15586.t2;Parent=K3A94_g15586
contig_6	AUGUSTUS	transcript	8956937	8957545	0.99	+	.	ID=K3A94_transcript-g15586.t1;Name=K3A94_transcript-g15586.t1;Parent=K3A94_g15586
contig_6	AUGUSTUS	start_codon	8956937	8956939	.	+	0	ID=K3A94_start_codon-g15586.t2;Name=K3A94_start_codon-g15586.t2;Parent=K3A94_transcript-g15586.t2
contig_6	AUGUSTUS	start_codon	8956937	8956939	.	+	0	ID=K3A94_start_codon-g15586.t1;Name=K3A94_start_codon-g15586.t1;Parent=K3A94_transcript-g15586.t1
contig_6	AUGUSTUS	exon	8956937	8957044	.	+	.	ID=K3A94_exon-g15586.t2;Name=K3A94_exon-g15586.t2;Parent=K3A94_transcript-g15586.t2
contig_6	AUGUSTUS	exon	8956937	8957044	.	+	.	ID=K3A94_exon-g15586.t1;Name=K3A94_exon-g15586.t1;Parent=K3A94_transcript-g15586.t1
contig_6	AUGUSTUS	CDS	8956937	8957044	1	+	0	ID=K3A94_CDS-g15586.t2;Name=K3A94_CDS-g15586.t2;Parent=K3A94_transcript-g15586.t2
contig_6	AUGUSTUS	CDS	8956937	8957044	1	+	0	ID=K3A94_CDS-g15586.t1;Name=K3A94_CDS-g15586.t1;Parent=K3A94_transcript-g15586.t1
contig_6	AUGUSTUS	intron	8957045	8957113	1	+	.	ID=K3A94_intron-g15586.t2;Name=K3A94_intron-g15586.t2;Parent=K3A94_transcript-g15586.t2
contig_6	AUGUSTUS	intron	8957045	8957113	1	+	.	ID=K3A94_intron-g15586.t1;Name=K3A94_intron-g15586.t1;Parent=K3A94_transcript-g15586.t1
contig_6	AUGUSTUS	exon	8957114	8957185	.	+	.	ID=K3A94_exon-g15586.t2;Name=K3A94_exon-g15586.t2;Parent=K3A94_transcript-g15586.t2
contig_6	AUGUSTUS	exon	8957114	8957185	.	+	.	ID=K3A94_exon-g15586.t1;Name=K3A94_exon-g15586.t1;Parent=K3A94_transcript-g15586.t1
contig_6	AUGUSTUS	CDS	8957114	8957185	1	+	0	ID=K3A94_CDS-g15586.t2;Name=K3A94_CDS-g15586.t2;Parent=K3A94_transcript-g15586.t2
contig_6	AUGUSTUS	CDS	8957114	8957185	1	+	0	ID=K3A94_CDS-g15586.t1;Name=K3A94_CDS-g15586.t1;Parent=K3A94_transcript-g15586.t1
contig_6	AUGUSTUS	intron	8957186	8957250	1	+	.	ID=K3A94_intron-g15586.t2;Name=K3A94_intron-g15586.t2;Parent=K3A94_transcript-g15586.t2
contig_6	AUGUSTUS	intron	8957186	8957250	1	+	.	ID=K3A94_intron-g15586.t1;Name=K3A94_intron-g15586.t1;Parent=K3A94_transcript-g15586.t1
contig_6	AUGUSTUS	exon	8957251	8957349	.	+	.	ID=K3A94_exon-g15586.t2;Name=K3A94_exon-g15586.t2;Parent=K3A94_transcript-g15586.t2
contig_6	AUGUSTUS	exon	8957251	8957349	.	+	.	ID=K3A94_exon-g15586.t1;Name=K3A94_exon-g15586.t1;Parent=K3A94_transcript-g15586.t1
contig_6	AUGUSTUS	CDS	8957251	8957349	1	+	0	ID=K3A94_CDS-g15586.t2;Name=K3A94_CDS-g15586.t2;Parent=K3A94_transcript-g15586.t2
contig_6	AUGUSTUS	CDS	8957251	8957349	1	+	0	ID=K3A94_CDS-g15586.t1;Name=K3A94_CDS-g15586.t1;Parent=K3A94_transcript-g15586.t1
contig_6	AUGUSTUS	intron	8957350	8957993	1	+	.	ID=K3A94_intron-g15586.t2;Name=K3A94_intron-g15586.t2;Parent=K3A94_transcript-g15586.t2
contig_6	AUGUSTUS	intron	8957350	8957431	1	+	.	ID=K3A94_intron-g15586.t1;Name=K3A94_intron-g15586.t1;Parent=K3A94_transcript-g15586.t1
contig_6	AUGUSTUS	exon	8957432	8957545	.	+	.	ID=K3A94_exon-g15586.t1;Name=K3A94_exon-g15586.t1;Parent=K3A94_transcript-g15586.t1
contig_6	AUGUSTUS	CDS	8957432	8957545	0.99	+	0	ID=K3A94_CDS-g15586.t1;Name=K3A94_CDS-g15586.t1;Parent=K3A94_transcript-g15586.t1
contig_6	AUGUSTUS	stop_codon	8957543	8957545	.	+	0	ID=K3A94_stop_codon-g15586.t1;Name=K3A94_stop_codon-g15586.t1;Parent=K3A94_transcript-g15586.t1
contig_6	AUGUSTUS	exon	8957994	8958107	.	+	.	ID=K3A94_exon-g15586.t2;Name=K3A94_exon-g15586.t2;Parent=K3A94_transcript-g15586.t2
contig_6	AUGUSTUS	CDS	8957994	8958107	1	+	0	ID=K3A94_CDS-g15586.t2;Name=K3A94_CDS-g15586.t2;Parent=K3A94_transcript-g15586.t2
contig_6	AUGUSTUS	stop_codon	8958105	8958107	.	+	0	ID=K3A94_stop_codon-g15586.t2;Name=K3A94_stop_codon-g15586.t2;Parent=K3A94_transcript-g15586.t2
contig_6	AUGUSTUS	gene	8959125	8961510	0.98	-	.	ID=K3A94_g15587;Name=K3A94_g15587
contig_6	AUGUSTUS	transcript	8959125	8961510	0.98	-	.	ID=K3A94_transcript-g15587.t1;Name=K3A94_transcript-g15587.t1;Parent=K3A94_g15587
contig_6	AUGUSTUS	stop_codon	8959125	8959127	.	-	0	ID=K3A94_stop_codon-g15587.t1;Name=K3A94_stop_codon-g15587.t1;Parent=K3A94_transcript-g15587.t1
contig_6	AUGUSTUS	exon	8959125	8959292	.	-	.	ID=K3A94_exon-g15587.t1;Name=K3A94_exon-g15587.t1;Parent=K3A94_transcript-g15587.t1
contig_6	AUGUSTUS	CDS	8959125	8959292	1	-	0	ID=K3A94_CDS-g15587.t1;Name=K3A94_CDS-g15587.t1;Parent=K3A94_transcript-g15587.t1
contig_6	AUGUSTUS	intron	8959293	8960204	1	-	.	ID=K3A94_intron-g15587.t1;Name=K3A94_intron-g15587.t1;Parent=K3A94_transcript-g15587.t1
contig_6	AUGUSTUS	exon	8960205	8960618	.	-	.	ID=K3A94_exon-g15587.t1;Name=K3A94_exon-g15587.t1;Parent=K3A94_transcript-g15587.t1
contig_6	AUGUSTUS	CDS	8960205	8960618	0.99	-	0	ID=K3A94_CDS-g15587.t1;Name=K3A94_CDS-g15587.t1;Parent=K3A94_transcript-g15587.t1
contig_6	AUGUSTUS	intron	8960619	8960927	1	-	.	ID=K3A94_intron-g15587.t1;Name=K3A94_intron-g15587.t1;Parent=K3A94_transcript-g15587.t1
contig_6	AUGUSTUS	exon	8960928	8961141	.	-	.	ID=K3A94_exon-g15587.t1;Name=K3A94_exon-g15587.t1;Parent=K3A94_transcript-g15587.t1
contig_6	AUGUSTUS	CDS	8960928	8961141	1	-	1	ID=K3A94_CDS-g15587.t1;Name=K3A94_CDS-g15587.t1;Parent=K3A94_transcript-g15587.t1
contig_6	AUGUSTUS	intron	8961142	8961196	1	-	.	ID=K3A94_intron-g15587.t1;Name=K3A94_intron-g15587.t1;Parent=K3A94_transcript-g15587.t1
contig_6	AUGUSTUS	exon	8961197	8961510	.	-	.	ID=K3A94_exon-g15587.t1;Name=K3A94_exon-g15587.t1;Parent=K3A94_transcript-g15587.t1
contig_6	AUGUSTUS	CDS	8961197	8961510	0.99	-	0	ID=K3A94_CDS-g15587.t1;Name=K3A94_CDS-g15587.t1;Parent=K3A94_transcript-g15587.t1
contig_6	AUGUSTUS	start_codon	8961508	8961510	.	-	0	ID=K3A94_start_codon-g15587.t1;Name=K3A94_start_codon-g15587.t1;Parent=K3A94_transcript-g15587.t1
contig_6	tRNAscan-SE	gene	8961751	8961823	.	+	.	ID=K3A94_Trna-Cys-GCA.4;Name=K3A94_Trna-Cys-GCA.4
contig_6	tRNAscan-SE	exon	8961751	8961823	.	+	.	ID=K3A94_exon-Trna-Cys-GCA.4;Parent=K3A94_Trna-Cys-GCA.4;product=K3A94_tRNA-Cys
contig_6	tRNAscan-SE	tRNA	8961751	8961823	.	+	.	ID=K3A94_rna-Trna-Cys-GCA.4;Parent=K3A94_Trna-Cys-GCA.4;product=K3A94_tRNA-Cys
contig_6	cmscan	gene	8961752	8961823	.	+	.	ID=K3A94_RF00005.217;Name=K3A94_RF00005.217
contig_6	cmscan	exon	8961752	8961823	.	+	.	ID=K3A94_exon-RF00005.217;Parent=K3A94_RF00005.217;product=K3A94_tRNA
contig_6	cmscan	tRNA	8961752	8961823	.	+	.	ID=K3A94_rna-RF00005.217;Parent=K3A94_RF00005.217;product=K3A94_tRNA
contig_6	AUGUSTUS	gene	8965541	8968531	0.46	+	.	ID=K3A94_g15588;Name=K3A94_g15588
contig_6	AUGUSTUS	transcript	8965541	8968531	0.46	+	.	ID=K3A94_transcript-g15588.t1;Name=K3A94_transcript-g15588.t1;Parent=K3A94_g15588
contig_6	AUGUSTUS	start_codon	8965541	8965543	.	+	0	ID=K3A94_start_codon-g15588.t1;Name=K3A94_start_codon-g15588.t1;Parent=K3A94_transcript-g15588.t1
contig_6	AUGUSTUS	exon	8965541	8965695	.	+	.	ID=K3A94_exon-g15588.t1;Name=K3A94_exon-g15588.t1;Parent=K3A94_transcript-g15588.t1
contig_6	AUGUSTUS	CDS	8965541	8965695	0.82	+	0	ID=K3A94_CDS-g15588.t1;Name=K3A94_CDS-g15588.t1;Parent=K3A94_transcript-g15588.t1
contig_6	AUGUSTUS	intron	8965696	8966624	1	+	.	ID=K3A94_intron-g15588.t1;Name=K3A94_intron-g15588.t1;Parent=K3A94_transcript-g15588.t1
contig_6	AUGUSTUS	exon	8966625	8966853	.	+	.	ID=K3A94_exon-g15588.t1;Name=K3A94_exon-g15588.t1;Parent=K3A94_transcript-g15588.t1
contig_6	AUGUSTUS	CDS	8966625	8966853	0.56	+	1	ID=K3A94_CDS-g15588.t1;Name=K3A94_CDS-g15588.t1;Parent=K3A94_transcript-g15588.t1
contig_6	AUGUSTUS	intron	8966854	8966909	0.56	+	.	ID=K3A94_intron-g15588.t1;Name=K3A94_intron-g15588.t1;Parent=K3A94_transcript-g15588.t1
contig_6	AUGUSTUS	exon	8966910	8967104	.	+	.	ID=K3A94_exon-g15588.t1;Name=K3A94_exon-g15588.t1;Parent=K3A94_transcript-g15588.t1
contig_6	AUGUSTUS	CDS	8966910	8967104	0.87	+	0	ID=K3A94_CDS-g15588.t1;Name=K3A94_CDS-g15588.t1;Parent=K3A94_transcript-g15588.t1
contig_6	AUGUSTUS	intron	8967105	8967898	1	+	.	ID=K3A94_intron-g15588.t1;Name=K3A94_intron-g15588.t1;Parent=K3A94_transcript-g15588.t1
contig_6	AUGUSTUS	exon	8967899	8968531	.	+	.	ID=K3A94_exon-g15588.t1;Name=K3A94_exon-g15588.t1;Parent=K3A94_transcript-g15588.t1
contig_6	AUGUSTUS	CDS	8967899	8968531	0.97	+	0	ID=K3A94_CDS-g15588.t1;Name=K3A94_CDS-g15588.t1;Parent=K3A94_transcript-g15588.t1
contig_6	AUGUSTUS	stop_codon	8968529	8968531	.	+	0	ID=K3A94_stop_codon-g15588.t1;Name=K3A94_stop_codon-g15588.t1;Parent=K3A94_transcript-g15588.t1
contig_6	AUGUSTUS	gene	8979265	8991652	0.59	+	.	ID=K3A94_g15589;Name=K3A94_g15589
contig_6	AUGUSTUS	transcript	8979265	8991652	0.59	+	.	ID=K3A94_transcript-g15589.t1;Name=K3A94_transcript-g15589.t1;Parent=K3A94_g15589
contig_6	AUGUSTUS	start_codon	8979265	8979267	.	+	0	ID=K3A94_start_codon-g15589.t1;Name=K3A94_start_codon-g15589.t1;Parent=K3A94_transcript-g15589.t1
contig_6	AUGUSTUS	exon	8979265	8979317	.	+	.	ID=K3A94_exon-g15589.t1;Name=K3A94_exon-g15589.t1;Parent=K3A94_transcript-g15589.t1
contig_6	AUGUSTUS	CDS	8979265	8979317	0.72	+	0	ID=K3A94_CDS-g15589.t1;Name=K3A94_CDS-g15589.t1;Parent=K3A94_transcript-g15589.t1
contig_6	AUGUSTUS	intron	8979318	8979538	0.74	+	.	ID=K3A94_intron-g15589.t1;Name=K3A94_intron-g15589.t1;Parent=K3A94_transcript-g15589.t1
contig_6	AUGUSTUS	exon	8979539	8979571	.	+	.	ID=K3A94_exon-g15589.t1;Name=K3A94_exon-g15589.t1;Parent=K3A94_transcript-g15589.t1
contig_6	AUGUSTUS	CDS	8979539	8979571	1	+	1	ID=K3A94_CDS-g15589.t1;Name=K3A94_CDS-g15589.t1;Parent=K3A94_transcript-g15589.t1
contig_6	AUGUSTUS	intron	8979572	8983450	1	+	.	ID=K3A94_intron-g15589.t1;Name=K3A94_intron-g15589.t1;Parent=K3A94_transcript-g15589.t1
contig_6	AUGUSTUS	exon	8983451	8984012	.	+	.	ID=K3A94_exon-g15589.t1;Name=K3A94_exon-g15589.t1;Parent=K3A94_transcript-g15589.t1
contig_6	AUGUSTUS	CDS	8983451	8984012	0.83	+	1	ID=K3A94_CDS-g15589.t1;Name=K3A94_CDS-g15589.t1;Parent=K3A94_transcript-g15589.t1
contig_6	AUGUSTUS	intron	8984013	8990963	1	+	.	ID=K3A94_intron-g15589.t1;Name=K3A94_intron-g15589.t1;Parent=K3A94_transcript-g15589.t1
contig_6	AUGUSTUS	exon	8990964	8991171	.	+	.	ID=K3A94_exon-g15589.t1;Name=K3A94_exon-g15589.t1;Parent=K3A94_transcript-g15589.t1
contig_6	AUGUSTUS	CDS	8990964	8991171	1	+	0	ID=K3A94_CDS-g15589.t1;Name=K3A94_CDS-g15589.t1;Parent=K3A94_transcript-g15589.t1
contig_6	AUGUSTUS	intron	8991172	8991233	1	+	.	ID=K3A94_intron-g15589.t1;Name=K3A94_intron-g15589.t1;Parent=K3A94_transcript-g15589.t1
contig_6	AUGUSTUS	exon	8991234	8991652	.	+	.	ID=K3A94_exon-g15589.t1;Name=K3A94_exon-g15589.t1;Parent=K3A94_transcript-g15589.t1
contig_6	AUGUSTUS	CDS	8991234	8991652	1	+	2	ID=K3A94_CDS-g15589.t1;Name=K3A94_CDS-g15589.t1;Parent=K3A94_transcript-g15589.t1
contig_6	AUGUSTUS	stop_codon	8991650	8991652	.	+	0	ID=K3A94_stop_codon-g15589.t1;Name=K3A94_stop_codon-g15589.t1;Parent=K3A94_transcript-g15589.t1
contig_6	AUGUSTUS	gene	8992110	8993273	0.22	-	.	ID=K3A94_g15590;Name=K3A94_g15590
contig_6	AUGUSTUS	transcript	8992110	8993273	0.22	-	.	ID=K3A94_transcript-g15590.t1;Name=K3A94_transcript-g15590.t1;Parent=K3A94_g15590
contig_6	AUGUSTUS	stop_codon	8992110	8992112	.	-	0	ID=K3A94_stop_codon-g15590.t1;Name=K3A94_stop_codon-g15590.t1;Parent=K3A94_transcript-g15590.t1
contig_6	AUGUSTUS	exon	8992110	8992430	.	-	.	ID=K3A94_exon-g15590.t1;Name=K3A94_exon-g15590.t1;Parent=K3A94_transcript-g15590.t1
contig_6	AUGUSTUS	CDS	8992110	8992430	0.52	-	0	ID=K3A94_CDS-g15590.t1;Name=K3A94_CDS-g15590.t1;Parent=K3A94_transcript-g15590.t1
contig_6	AUGUSTUS	intron	8992431	8992483	1	-	.	ID=K3A94_intron-g15590.t1;Name=K3A94_intron-g15590.t1;Parent=K3A94_transcript-g15590.t1
contig_6	AUGUSTUS	exon	8992484	8992646	.	-	.	ID=K3A94_exon-g15590.t1;Name=K3A94_exon-g15590.t1;Parent=K3A94_transcript-g15590.t1
contig_6	AUGUSTUS	CDS	8992484	8992646	1	-	1	ID=K3A94_CDS-g15590.t1;Name=K3A94_CDS-g15590.t1;Parent=K3A94_transcript-g15590.t1
contig_6	AUGUSTUS	intron	8992647	8992702	1	-	.	ID=K3A94_intron-g15590.t1;Name=K3A94_intron-g15590.t1;Parent=K3A94_transcript-g15590.t1
contig_6	AUGUSTUS	exon	8992703	8993089	.	-	.	ID=K3A94_exon-g15590.t1;Name=K3A94_exon-g15590.t1;Parent=K3A94_transcript-g15590.t1
contig_6	AUGUSTUS	CDS	8992703	8993089	0.99	-	1	ID=K3A94_CDS-g15590.t1;Name=K3A94_CDS-g15590.t1;Parent=K3A94_transcript-g15590.t1
contig_6	AUGUSTUS	intron	8993090	8993169	1	-	.	ID=K3A94_intron-g15590.t1;Name=K3A94_intron-g15590.t1;Parent=K3A94_transcript-g15590.t1
contig_6	AUGUSTUS	exon	8993170	8993273	.	-	.	ID=K3A94_exon-g15590.t1;Name=K3A94_exon-g15590.t1;Parent=K3A94_transcript-g15590.t1
contig_6	AUGUSTUS	CDS	8993170	8993273	0.47	-	0	ID=K3A94_CDS-g15590.t1;Name=K3A94_CDS-g15590.t1;Parent=K3A94_transcript-g15590.t1
contig_6	AUGUSTUS	start_codon	8993271	8993273	.	-	0	ID=K3A94_start_codon-g15590.t1;Name=K3A94_start_codon-g15590.t1;Parent=K3A94_transcript-g15590.t1
contig_6	AUGUSTUS	gene	8994648	8996060	0.4	-	.	ID=K3A94_g15591;Name=K3A94_g15591
contig_6	AUGUSTUS	transcript	8994648	8996060	0.4	-	.	ID=K3A94_transcript-g15591.t1;Name=K3A94_transcript-g15591.t1;Parent=K3A94_g15591
contig_6	AUGUSTUS	stop_codon	8994648	8994650	.	-	0	ID=K3A94_stop_codon-g15591.t1;Name=K3A94_stop_codon-g15591.t1;Parent=K3A94_transcript-g15591.t1
contig_6	AUGUSTUS	exon	8994648	8994784	.	-	.	ID=K3A94_exon-g15591.t1;Name=K3A94_exon-g15591.t1;Parent=K3A94_transcript-g15591.t1
contig_6	AUGUSTUS	CDS	8994648	8994784	0.46	-	2	ID=K3A94_CDS-g15591.t1;Name=K3A94_CDS-g15591.t1;Parent=K3A94_transcript-g15591.t1
contig_6	AUGUSTUS	intron	8994785	8994849	1	-	.	ID=K3A94_intron-g15591.t1;Name=K3A94_intron-g15591.t1;Parent=K3A94_transcript-g15591.t1
contig_6	AUGUSTUS	exon	8994850	8995013	.	-	.	ID=K3A94_exon-g15591.t1;Name=K3A94_exon-g15591.t1;Parent=K3A94_transcript-g15591.t1
contig_6	AUGUSTUS	CDS	8994850	8995013	1	-	1	ID=K3A94_CDS-g15591.t1;Name=K3A94_CDS-g15591.t1;Parent=K3A94_transcript-g15591.t1
contig_6	AUGUSTUS	intron	8995014	8995075	1	-	.	ID=K3A94_intron-g15591.t1;Name=K3A94_intron-g15591.t1;Parent=K3A94_transcript-g15591.t1
contig_6	AUGUSTUS	exon	8995076	8995260	.	-	.	ID=K3A94_exon-g15591.t1;Name=K3A94_exon-g15591.t1;Parent=K3A94_transcript-g15591.t1
contig_6	AUGUSTUS	CDS	8995076	8995260	1	-	0	ID=K3A94_CDS-g15591.t1;Name=K3A94_CDS-g15591.t1;Parent=K3A94_transcript-g15591.t1
contig_6	AUGUSTUS	intron	8995261	8995871	1	-	.	ID=K3A94_intron-g15591.t1;Name=K3A94_intron-g15591.t1;Parent=K3A94_transcript-g15591.t1
contig_6	AUGUSTUS	exon	8995872	8996060	.	-	.	ID=K3A94_exon-g15591.t1;Name=K3A94_exon-g15591.t1;Parent=K3A94_transcript-g15591.t1
contig_6	AUGUSTUS	CDS	8995872	8996060	0.84	-	0	ID=K3A94_CDS-g15591.t1;Name=K3A94_CDS-g15591.t1;Parent=K3A94_transcript-g15591.t1
contig_6	AUGUSTUS	start_codon	8996058	8996060	.	-	0	ID=K3A94_start_codon-g15591.t1;Name=K3A94_start_codon-g15591.t1;Parent=K3A94_transcript-g15591.t1
contig_6	AUGUSTUS	gene	9012170	9012538	1	+	.	ID=K3A94_g15592;Name=K3A94_g15592
contig_6	AUGUSTUS	transcript	9012170	9012538	1	+	.	ID=K3A94_transcript-g15592.t1;Name=K3A94_transcript-g15592.t1;Parent=K3A94_g15592
contig_6	AUGUSTUS	start_codon	9012170	9012172	.	+	0	ID=K3A94_start_codon-g15592.t1;Name=K3A94_start_codon-g15592.t1;Parent=K3A94_transcript-g15592.t1
contig_6	AUGUSTUS	exon	9012170	9012538	.	+	.	ID=K3A94_exon-g15592.t1;Name=K3A94_exon-g15592.t1;Parent=K3A94_transcript-g15592.t1
contig_6	AUGUSTUS	CDS	9012170	9012538	1	+	0	ID=K3A94_CDS-g15592.t1;Name=K3A94_CDS-g15592.t1;Parent=K3A94_transcript-g15592.t1
contig_6	AUGUSTUS	stop_codon	9012536	9012538	.	+	0	ID=K3A94_stop_codon-g15592.t1;Name=K3A94_stop_codon-g15592.t1;Parent=K3A94_transcript-g15592.t1
contig_6	AUGUSTUS	gene	9020517	9026876	0	+	.	ID=K3A94_g15593;Name=K3A94_g15593
contig_6	AUGUSTUS	transcript	9020517	9026876	.	+	.	ID=K3A94_transcript-g15593.t1;Name=K3A94_transcript-g15593.t1;Parent=K3A94_g15593
contig_6	AUGUSTUS	start_codon	9020517	9020519	.	+	0	ID=K3A94_start_codon-g15593.t1;Name=K3A94_start_codon-g15593.t1;Parent=K3A94_transcript-g15593.t1
contig_6	AUGUSTUS	exon	9020517	9020623	.	+	.	ID=K3A94_exon-g15593.t1;Name=K3A94_exon-g15593.t1;Parent=K3A94_transcript-g15593.t1
contig_6	AUGUSTUS	CDS	9020517	9020623	0.01	+	0	ID=K3A94_CDS-g15593.t1;Name=K3A94_CDS-g15593.t1;Parent=K3A94_transcript-g15593.t1
contig_6	AUGUSTUS	intron	9020624	9022788	0.01	+	.	ID=K3A94_intron-g15593.t1;Name=K3A94_intron-g15593.t1;Parent=K3A94_transcript-g15593.t1
contig_6	AUGUSTUS	exon	9022789	9022968	.	+	.	ID=K3A94_exon-g15593.t1;Name=K3A94_exon-g15593.t1;Parent=K3A94_transcript-g15593.t1
contig_6	AUGUSTUS	CDS	9022789	9022968	0.01	+	1	ID=K3A94_CDS-g15593.t1;Name=K3A94_CDS-g15593.t1;Parent=K3A94_transcript-g15593.t1
contig_6	AUGUSTUS	intron	9022969	9026797	.	+	.	ID=K3A94_intron-g15593.t1;Name=K3A94_intron-g15593.t1;Parent=K3A94_transcript-g15593.t1
contig_6	AUGUSTUS	exon	9026798	9026876	.	+	.	ID=K3A94_exon-g15593.t1;Name=K3A94_exon-g15593.t1;Parent=K3A94_transcript-g15593.t1
contig_6	AUGUSTUS	CDS	9026798	9026876	0.01	+	1	ID=K3A94_CDS-g15593.t1;Name=K3A94_CDS-g15593.t1;Parent=K3A94_transcript-g15593.t1
contig_6	AUGUSTUS	stop_codon	9026874	9026876	.	+	0	ID=K3A94_stop_codon-g15593.t1;Name=K3A94_stop_codon-g15593.t1;Parent=K3A94_transcript-g15593.t1
contig_6	AUGUSTUS	gene	9028309	9035783	0	-	.	ID=K3A94_g15594;Name=K3A94_g15594
contig_6	AUGUSTUS	transcript	9028309	9035783	.	-	.	ID=K3A94_transcript-g15594.t1;Name=K3A94_transcript-g15594.t1;Parent=K3A94_g15594
contig_6	AUGUSTUS	stop_codon	9028309	9028311	.	-	0	ID=K3A94_stop_codon-g15594.t1;Name=K3A94_stop_codon-g15594.t1;Parent=K3A94_transcript-g15594.t1
contig_6	AUGUSTUS	exon	9028309	9028570	.	-	.	ID=K3A94_exon-g15594.t1;Name=K3A94_exon-g15594.t1;Parent=K3A94_transcript-g15594.t1
contig_6	AUGUSTUS	CDS	9028309	9028570	0.16	-	1	ID=K3A94_CDS-g15594.t1;Name=K3A94_CDS-g15594.t1;Parent=K3A94_transcript-g15594.t1
contig_6	AUGUSTUS	intron	9028571	9035712	0.05	-	.	ID=K3A94_intron-g15594.t1;Name=K3A94_intron-g15594.t1;Parent=K3A94_transcript-g15594.t1
contig_6	AUGUSTUS	exon	9035713	9035783	.	-	.	ID=K3A94_exon-g15594.t1;Name=K3A94_exon-g15594.t1;Parent=K3A94_transcript-g15594.t1
contig_6	AUGUSTUS	CDS	9035713	9035783	0.02	-	0	ID=K3A94_CDS-g15594.t1;Name=K3A94_CDS-g15594.t1;Parent=K3A94_transcript-g15594.t1
contig_6	AUGUSTUS	start_codon	9035781	9035783	.	-	0	ID=K3A94_start_codon-g15594.t1;Name=K3A94_start_codon-g15594.t1;Parent=K3A94_transcript-g15594.t1
contig_6	AUGUSTUS	gene	9044683	9060653	0.98	+	.	ID=K3A94_g15595;Name=K3A94_g15595
contig_6	AUGUSTUS	transcript	9044683	9060653	0.98	+	.	ID=K3A94_transcript-g15595.t1;Name=K3A94_transcript-g15595.t1;Parent=K3A94_g15595
contig_6	AUGUSTUS	start_codon	9044683	9044685	.	+	0	ID=K3A94_start_codon-g15595.t1;Name=K3A94_start_codon-g15595.t1;Parent=K3A94_transcript-g15595.t1
contig_6	AUGUSTUS	exon	9044683	9044755	.	+	.	ID=K3A94_exon-g15595.t1;Name=K3A94_exon-g15595.t1;Parent=K3A94_transcript-g15595.t1
contig_6	AUGUSTUS	CDS	9044683	9044755	0.98	+	0	ID=K3A94_CDS-g15595.t1;Name=K3A94_CDS-g15595.t1;Parent=K3A94_transcript-g15595.t1
contig_6	AUGUSTUS	intron	9044756	9050997	1	+	.	ID=K3A94_intron-g15595.t1;Name=K3A94_intron-g15595.t1;Parent=K3A94_transcript-g15595.t1
contig_6	AUGUSTUS	exon	9050998	9051081	.	+	.	ID=K3A94_exon-g15595.t1;Name=K3A94_exon-g15595.t1;Parent=K3A94_transcript-g15595.t1
contig_6	AUGUSTUS	CDS	9050998	9051081	1	+	2	ID=K3A94_CDS-g15595.t1;Name=K3A94_CDS-g15595.t1;Parent=K3A94_transcript-g15595.t1
contig_6	AUGUSTUS	intron	9051082	9057761	1	+	.	ID=K3A94_intron-g15595.t1;Name=K3A94_intron-g15595.t1;Parent=K3A94_transcript-g15595.t1
contig_6	AUGUSTUS	exon	9057762	9057938	.	+	.	ID=K3A94_exon-g15595.t1;Name=K3A94_exon-g15595.t1;Parent=K3A94_transcript-g15595.t1
contig_6	AUGUSTUS	CDS	9057762	9057938	1	+	2	ID=K3A94_CDS-g15595.t1;Name=K3A94_CDS-g15595.t1;Parent=K3A94_transcript-g15595.t1
contig_6	AUGUSTUS	intron	9057939	9058202	1	+	.	ID=K3A94_intron-g15595.t1;Name=K3A94_intron-g15595.t1;Parent=K3A94_transcript-g15595.t1
contig_6	AUGUSTUS	exon	9058203	9058397	.	+	.	ID=K3A94_exon-g15595.t1;Name=K3A94_exon-g15595.t1;Parent=K3A94_transcript-g15595.t1
contig_6	AUGUSTUS	CDS	9058203	9058397	1	+	2	ID=K3A94_CDS-g15595.t1;Name=K3A94_CDS-g15595.t1;Parent=K3A94_transcript-g15595.t1
contig_6	AUGUSTUS	intron	9058398	9058458	1	+	.	ID=K3A94_intron-g15595.t1;Name=K3A94_intron-g15595.t1;Parent=K3A94_transcript-g15595.t1
contig_6	AUGUSTUS	exon	9058459	9060653	.	+	.	ID=K3A94_exon-g15595.t1;Name=K3A94_exon-g15595.t1;Parent=K3A94_transcript-g15595.t1
contig_6	AUGUSTUS	CDS	9058459	9060653	1	+	2	ID=K3A94_CDS-g15595.t1;Name=K3A94_CDS-g15595.t1;Parent=K3A94_transcript-g15595.t1
contig_6	AUGUSTUS	stop_codon	9060651	9060653	.	+	0	ID=K3A94_stop_codon-g15595.t1;Name=K3A94_stop_codon-g15595.t1;Parent=K3A94_transcript-g15595.t1
contig_6	AUGUSTUS	gene	9062831	9067870	0.99	-	.	ID=K3A94_g15596;Name=K3A94_g15596
contig_6	AUGUSTUS	transcript	9062831	9067870	0.99	-	.	ID=K3A94_transcript-g15596.t1;Name=K3A94_transcript-g15596.t1;Parent=K3A94_g15596
contig_6	AUGUSTUS	stop_codon	9062831	9062833	.	-	0	ID=K3A94_stop_codon-g15596.t1;Name=K3A94_stop_codon-g15596.t1;Parent=K3A94_transcript-g15596.t1
contig_6	AUGUSTUS	exon	9062831	9063615	.	-	.	ID=K3A94_exon-g15596.t1;Name=K3A94_exon-g15596.t1;Parent=K3A94_transcript-g15596.t1
contig_6	AUGUSTUS	CDS	9062831	9063615	1	-	2	ID=K3A94_CDS-g15596.t1;Name=K3A94_CDS-g15596.t1;Parent=K3A94_transcript-g15596.t1
contig_6	AUGUSTUS	intron	9063616	9064041	1	-	.	ID=K3A94_intron-g15596.t1;Name=K3A94_intron-g15596.t1;Parent=K3A94_transcript-g15596.t1
contig_6	AUGUSTUS	exon	9064042	9065026	.	-	.	ID=K3A94_exon-g15596.t1;Name=K3A94_exon-g15596.t1;Parent=K3A94_transcript-g15596.t1
contig_6	AUGUSTUS	CDS	9064042	9065026	0.99	-	0	ID=K3A94_CDS-g15596.t1;Name=K3A94_CDS-g15596.t1;Parent=K3A94_transcript-g15596.t1
contig_6	AUGUSTUS	intron	9065027	9067073	1	-	.	ID=K3A94_intron-g15596.t1;Name=K3A94_intron-g15596.t1;Parent=K3A94_transcript-g15596.t1
contig_6	AUGUSTUS	exon	9067074	9067219	.	-	.	ID=K3A94_exon-g15596.t1;Name=K3A94_exon-g15596.t1;Parent=K3A94_transcript-g15596.t1
contig_6	AUGUSTUS	CDS	9067074	9067219	1	-	2	ID=K3A94_CDS-g15596.t1;Name=K3A94_CDS-g15596.t1;Parent=K3A94_transcript-g15596.t1
contig_6	AUGUSTUS	intron	9067220	9067284	1	-	.	ID=K3A94_intron-g15596.t1;Name=K3A94_intron-g15596.t1;Parent=K3A94_transcript-g15596.t1
contig_6	AUGUSTUS	exon	9067285	9067529	.	-	.	ID=K3A94_exon-g15596.t1;Name=K3A94_exon-g15596.t1;Parent=K3A94_transcript-g15596.t1
contig_6	AUGUSTUS	CDS	9067285	9067529	1	-	1	ID=K3A94_CDS-g15596.t1;Name=K3A94_CDS-g15596.t1;Parent=K3A94_transcript-g15596.t1
contig_6	AUGUSTUS	intron	9067530	9067628	1	-	.	ID=K3A94_intron-g15596.t1;Name=K3A94_intron-g15596.t1;Parent=K3A94_transcript-g15596.t1
contig_6	AUGUSTUS	exon	9067629	9067870	.	-	.	ID=K3A94_exon-g15596.t1;Name=K3A94_exon-g15596.t1;Parent=K3A94_transcript-g15596.t1
contig_6	AUGUSTUS	CDS	9067629	9067870	1	-	0	ID=K3A94_CDS-g15596.t1;Name=K3A94_CDS-g15596.t1;Parent=K3A94_transcript-g15596.t1
contig_6	AUGUSTUS	start_codon	9067868	9067870	.	-	0	ID=K3A94_start_codon-g15596.t1;Name=K3A94_start_codon-g15596.t1;Parent=K3A94_transcript-g15596.t1
contig_6	AUGUSTUS	gene	9069012	9069565	0.59	+	.	ID=K3A94_g15597;Name=K3A94_g15597
contig_6	AUGUSTUS	transcript	9069012	9069565	0.59	+	.	ID=K3A94_transcript-g15597.t1;Name=K3A94_transcript-g15597.t1;Parent=K3A94_g15597
contig_6	AUGUSTUS	start_codon	9069012	9069014	.	+	0	ID=K3A94_start_codon-g15597.t1;Name=K3A94_start_codon-g15597.t1;Parent=K3A94_transcript-g15597.t1
contig_6	AUGUSTUS	exon	9069012	9069038	.	+	.	ID=K3A94_exon-g15597.t1;Name=K3A94_exon-g15597.t1;Parent=K3A94_transcript-g15597.t1
contig_6	AUGUSTUS	CDS	9069012	9069038	0.64	+	0	ID=K3A94_CDS-g15597.t1;Name=K3A94_CDS-g15597.t1;Parent=K3A94_transcript-g15597.t1
contig_6	AUGUSTUS	intron	9069039	9069117	1	+	.	ID=K3A94_intron-g15597.t1;Name=K3A94_intron-g15597.t1;Parent=K3A94_transcript-g15597.t1
contig_6	AUGUSTUS	exon	9069118	9069292	.	+	.	ID=K3A94_exon-g15597.t1;Name=K3A94_exon-g15597.t1;Parent=K3A94_transcript-g15597.t1
contig_6	AUGUSTUS	CDS	9069118	9069292	0.95	+	0	ID=K3A94_CDS-g15597.t1;Name=K3A94_CDS-g15597.t1;Parent=K3A94_transcript-g15597.t1
contig_6	AUGUSTUS	intron	9069293	9069551	0.94	+	.	ID=K3A94_intron-g15597.t1;Name=K3A94_intron-g15597.t1;Parent=K3A94_transcript-g15597.t1
contig_6	AUGUSTUS	exon	9069552	9069565	.	+	.	ID=K3A94_exon-g15597.t1;Name=K3A94_exon-g15597.t1;Parent=K3A94_transcript-g15597.t1
contig_6	AUGUSTUS	CDS	9069552	9069565	0.94	+	2	ID=K3A94_CDS-g15597.t1;Name=K3A94_CDS-g15597.t1;Parent=K3A94_transcript-g15597.t1
contig_6	AUGUSTUS	stop_codon	9069563	9069565	.	+	0	ID=K3A94_stop_codon-g15597.t1;Name=K3A94_stop_codon-g15597.t1;Parent=K3A94_transcript-g15597.t1
contig_6	AUGUSTUS	gene	9069615	9078750	1.14	+	.	ID=K3A94_g15598;Name=K3A94_g15598
contig_6	AUGUSTUS	transcript	9069615	9078750	0.24	+	.	ID=K3A94_transcript-g15598.t2;Name=K3A94_transcript-g15598.t2;Parent=K3A94_g15598
contig_6	AUGUSTUS	transcript	9069615	9078750	0.9	+	.	ID=K3A94_transcript-g15598.t1;Name=K3A94_transcript-g15598.t1;Parent=K3A94_g15598
contig_6	AUGUSTUS	start_codon	9069615	9069617	.	+	0	ID=K3A94_start_codon-g15598.t2;Name=K3A94_start_codon-g15598.t2;Parent=K3A94_transcript-g15598.t2
contig_6	AUGUSTUS	start_codon	9069615	9069617	.	+	0	ID=K3A94_start_codon-g15598.t1;Name=K3A94_start_codon-g15598.t1;Parent=K3A94_transcript-g15598.t1
contig_6	AUGUSTUS	exon	9069615	9069695	.	+	.	ID=K3A94_exon-g15598.t2;Name=K3A94_exon-g15598.t2;Parent=K3A94_transcript-g15598.t2
contig_6	AUGUSTUS	exon	9069615	9069695	.	+	.	ID=K3A94_exon-g15598.t1;Name=K3A94_exon-g15598.t1;Parent=K3A94_transcript-g15598.t1
contig_6	AUGUSTUS	CDS	9069615	9069695	0.87	+	0	ID=K3A94_CDS-g15598.t2;Name=K3A94_CDS-g15598.t2;Parent=K3A94_transcript-g15598.t2
contig_6	AUGUSTUS	CDS	9069615	9069695	0.9	+	0	ID=K3A94_CDS-g15598.t1;Name=K3A94_CDS-g15598.t1;Parent=K3A94_transcript-g15598.t1
contig_6	AUGUSTUS	intron	9069696	9069758	1	+	.	ID=K3A94_intron-g15598.t2;Name=K3A94_intron-g15598.t2;Parent=K3A94_transcript-g15598.t2
contig_6	AUGUSTUS	intron	9069696	9069758	1	+	.	ID=K3A94_intron-g15598.t1;Name=K3A94_intron-g15598.t1;Parent=K3A94_transcript-g15598.t1
contig_6	AUGUSTUS	exon	9069759	9069821	.	+	.	ID=K3A94_exon-g15598.t2;Name=K3A94_exon-g15598.t2;Parent=K3A94_transcript-g15598.t2
contig_6	AUGUSTUS	exon	9069759	9069927	.	+	.	ID=K3A94_exon-g15598.t1;Name=K3A94_exon-g15598.t1;Parent=K3A94_transcript-g15598.t1
contig_6	AUGUSTUS	CDS	9069759	9069821	0.58	+	0	ID=K3A94_CDS-g15598.t2;Name=K3A94_CDS-g15598.t2;Parent=K3A94_transcript-g15598.t2
contig_6	AUGUSTUS	CDS	9069759	9069927	1	+	0	ID=K3A94_CDS-g15598.t1;Name=K3A94_CDS-g15598.t1;Parent=K3A94_transcript-g15598.t1
contig_6	AUGUSTUS	intron	9069822	9071586	0.31	+	.	ID=K3A94_intron-g15598.t2;Name=K3A94_intron-g15598.t2;Parent=K3A94_transcript-g15598.t2
contig_6	AUGUSTUS	intron	9069928	9075778	1	+	.	ID=K3A94_intron-g15598.t1;Name=K3A94_intron-g15598.t1;Parent=K3A94_transcript-g15598.t1
contig_6	AUGUSTUS	exon	9071587	9071758	.	+	.	ID=K3A94_exon-g15598.t2;Name=K3A94_exon-g15598.t2;Parent=K3A94_transcript-g15598.t2
contig_6	AUGUSTUS	CDS	9071587	9071758	0.32	+	0	ID=K3A94_CDS-g15598.t2;Name=K3A94_CDS-g15598.t2;Parent=K3A94_transcript-g15598.t2
contig_6	AUGUSTUS	intron	9071759	9073958	0.75	+	.	ID=K3A94_intron-g15598.t2;Name=K3A94_intron-g15598.t2;Parent=K3A94_transcript-g15598.t2
contig_6	AUGUSTUS	exon	9073959	9074081	.	+	.	ID=K3A94_exon-g15598.t2;Name=K3A94_exon-g15598.t2;Parent=K3A94_transcript-g15598.t2
contig_6	AUGUSTUS	CDS	9073959	9074081	0.98	+	2	ID=K3A94_CDS-g15598.t2;Name=K3A94_CDS-g15598.t2;Parent=K3A94_transcript-g15598.t2
contig_6	AUGUSTUS	intron	9074082	9075778	0.98	+	.	ID=K3A94_intron-g15598.t2;Name=K3A94_intron-g15598.t2;Parent=K3A94_transcript-g15598.t2
contig_6	AUGUSTUS	exon	9075779	9075844	.	+	.	ID=K3A94_exon-g15598.t2;Name=K3A94_exon-g15598.t2;Parent=K3A94_transcript-g15598.t2
contig_6	AUGUSTUS	exon	9075779	9075844	.	+	.	ID=K3A94_exon-g15598.t1;Name=K3A94_exon-g15598.t1;Parent=K3A94_transcript-g15598.t1
contig_6	AUGUSTUS	CDS	9075779	9075844	1	+	2	ID=K3A94_CDS-g15598.t2;Name=K3A94_CDS-g15598.t2;Parent=K3A94_transcript-g15598.t2
contig_6	AUGUSTUS	CDS	9075779	9075844	1	+	2	ID=K3A94_CDS-g15598.t1;Name=K3A94_CDS-g15598.t1;Parent=K3A94_transcript-g15598.t1
contig_6	AUGUSTUS	intron	9075845	9075898	1	+	.	ID=K3A94_intron-g15598.t2;Name=K3A94_intron-g15598.t2;Parent=K3A94_transcript-g15598.t2
contig_6	AUGUSTUS	intron	9075845	9075898	1	+	.	ID=K3A94_intron-g15598.t1;Name=K3A94_intron-g15598.t1;Parent=K3A94_transcript-g15598.t1
contig_6	AUGUSTUS	exon	9075899	9075976	.	+	.	ID=K3A94_exon-g15598.t2;Name=K3A94_exon-g15598.t2;Parent=K3A94_transcript-g15598.t2
contig_6	AUGUSTUS	exon	9075899	9075976	.	+	.	ID=K3A94_exon-g15598.t1;Name=K3A94_exon-g15598.t1;Parent=K3A94_transcript-g15598.t1
contig_6	AUGUSTUS	CDS	9075899	9075976	1	+	2	ID=K3A94_CDS-g15598.t2;Name=K3A94_CDS-g15598.t2;Parent=K3A94_transcript-g15598.t2
contig_6	AUGUSTUS	CDS	9075899	9075976	1	+	2	ID=K3A94_CDS-g15598.t1;Name=K3A94_CDS-g15598.t1;Parent=K3A94_transcript-g15598.t1
contig_6	AUGUSTUS	intron	9075977	9076028	1	+	.	ID=K3A94_intron-g15598.t2;Name=K3A94_intron-g15598.t2;Parent=K3A94_transcript-g15598.t2
contig_6	AUGUSTUS	intron	9075977	9076028	1	+	.	ID=K3A94_intron-g15598.t1;Name=K3A94_intron-g15598.t1;Parent=K3A94_transcript-g15598.t1
contig_6	AUGUSTUS	exon	9076029	9076259	.	+	.	ID=K3A94_exon-g15598.t2;Name=K3A94_exon-g15598.t2;Parent=K3A94_transcript-g15598.t2
contig_6	AUGUSTUS	exon	9076029	9076259	.	+	.	ID=K3A94_exon-g15598.t1;Name=K3A94_exon-g15598.t1;Parent=K3A94_transcript-g15598.t1
contig_6	AUGUSTUS	CDS	9076029	9076259	1	+	2	ID=K3A94_CDS-g15598.t2;Name=K3A94_CDS-g15598.t2;Parent=K3A94_transcript-g15598.t2
contig_6	AUGUSTUS	CDS	9076029	9076259	1	+	2	ID=K3A94_CDS-g15598.t1;Name=K3A94_CDS-g15598.t1;Parent=K3A94_transcript-g15598.t1
contig_6	AUGUSTUS	intron	9076260	9076322	1	+	.	ID=K3A94_intron-g15598.t2;Name=K3A94_intron-g15598.t2;Parent=K3A94_transcript-g15598.t2
contig_6	AUGUSTUS	intron	9076260	9076322	1	+	.	ID=K3A94_intron-g15598.t1;Name=K3A94_intron-g15598.t1;Parent=K3A94_transcript-g15598.t1
contig_6	AUGUSTUS	exon	9076323	9076489	.	+	.	ID=K3A94_exon-g15598.t2;Name=K3A94_exon-g15598.t2;Parent=K3A94_transcript-g15598.t2
contig_6	AUGUSTUS	exon	9076323	9076489	.	+	.	ID=K3A94_exon-g15598.t1;Name=K3A94_exon-g15598.t1;Parent=K3A94_transcript-g15598.t1
contig_6	AUGUSTUS	CDS	9076323	9076489	1	+	2	ID=K3A94_CDS-g15598.t2;Name=K3A94_CDS-g15598.t2;Parent=K3A94_transcript-g15598.t2
contig_6	AUGUSTUS	CDS	9076323	9076489	1	+	2	ID=K3A94_CDS-g15598.t1;Name=K3A94_CDS-g15598.t1;Parent=K3A94_transcript-g15598.t1
contig_6	AUGUSTUS	intron	9076490	9076656	1	+	.	ID=K3A94_intron-g15598.t2;Name=K3A94_intron-g15598.t2;Parent=K3A94_transcript-g15598.t2
contig_6	AUGUSTUS	intron	9076490	9076656	1	+	.	ID=K3A94_intron-g15598.t1;Name=K3A94_intron-g15598.t1;Parent=K3A94_transcript-g15598.t1
contig_6	AUGUSTUS	exon	9076657	9077779	.	+	.	ID=K3A94_exon-g15598.t2;Name=K3A94_exon-g15598.t2;Parent=K3A94_transcript-g15598.t2
contig_6	AUGUSTUS	exon	9076657	9077779	.	+	.	ID=K3A94_exon-g15598.t1;Name=K3A94_exon-g15598.t1;Parent=K3A94_transcript-g15598.t1
contig_6	AUGUSTUS	CDS	9076657	9077779	1	+	0	ID=K3A94_CDS-g15598.t2;Name=K3A94_CDS-g15598.t2;Parent=K3A94_transcript-g15598.t2
contig_6	AUGUSTUS	CDS	9076657	9077779	1	+	0	ID=K3A94_CDS-g15598.t1;Name=K3A94_CDS-g15598.t1;Parent=K3A94_transcript-g15598.t1
contig_6	AUGUSTUS	intron	9077780	9077911	1	+	.	ID=K3A94_intron-g15598.t2;Name=K3A94_intron-g15598.t2;Parent=K3A94_transcript-g15598.t2
contig_6	AUGUSTUS	intron	9077780	9077911	1	+	.	ID=K3A94_intron-g15598.t1;Name=K3A94_intron-g15598.t1;Parent=K3A94_transcript-g15598.t1
contig_6	AUGUSTUS	exon	9077912	9078750	.	+	.	ID=K3A94_exon-g15598.t2;Name=K3A94_exon-g15598.t2;Parent=K3A94_transcript-g15598.t2
contig_6	AUGUSTUS	exon	9077912	9078750	.	+	.	ID=K3A94_exon-g15598.t1;Name=K3A94_exon-g15598.t1;Parent=K3A94_transcript-g15598.t1
contig_6	AUGUSTUS	CDS	9077912	9078750	1	+	2	ID=K3A94_CDS-g15598.t2;Name=K3A94_CDS-g15598.t2;Parent=K3A94_transcript-g15598.t2
contig_6	AUGUSTUS	CDS	9077912	9078750	1	+	2	ID=K3A94_CDS-g15598.t1;Name=K3A94_CDS-g15598.t1;Parent=K3A94_transcript-g15598.t1
contig_6	AUGUSTUS	stop_codon	9078748	9078750	.	+	0	ID=K3A94_stop_codon-g15598.t2;Name=K3A94_stop_codon-g15598.t2;Parent=K3A94_transcript-g15598.t2
contig_6	AUGUSTUS	stop_codon	9078748	9078750	.	+	0	ID=K3A94_stop_codon-g15598.t1;Name=K3A94_stop_codon-g15598.t1;Parent=K3A94_transcript-g15598.t1
contig_6	AUGUSTUS	gene	9079005	9084112	0.94	-	.	ID=K3A94_g15599;Name=K3A94_g15599
contig_6	AUGUSTUS	transcript	9079005	9084112	0.94	-	.	ID=K3A94_transcript-g15599.t1;Name=K3A94_transcript-g15599.t1;Parent=K3A94_g15599
contig_6	AUGUSTUS	stop_codon	9079005	9079007	.	-	0	ID=K3A94_stop_codon-g15599.t1;Name=K3A94_stop_codon-g15599.t1;Parent=K3A94_transcript-g15599.t1
contig_6	AUGUSTUS	exon	9079005	9079172	.	-	.	ID=K3A94_exon-g15599.t1;Name=K3A94_exon-g15599.t1;Parent=K3A94_transcript-g15599.t1
contig_6	AUGUSTUS	CDS	9079005	9079172	1	-	0	ID=K3A94_CDS-g15599.t1;Name=K3A94_CDS-g15599.t1;Parent=K3A94_transcript-g15599.t1
contig_6	AUGUSTUS	intron	9079173	9079224	1	-	.	ID=K3A94_intron-g15599.t1;Name=K3A94_intron-g15599.t1;Parent=K3A94_transcript-g15599.t1
contig_6	AUGUSTUS	exon	9079225	9079779	.	-	.	ID=K3A94_exon-g15599.t1;Name=K3A94_exon-g15599.t1;Parent=K3A94_transcript-g15599.t1
contig_6	AUGUSTUS	CDS	9079225	9079779	1	-	0	ID=K3A94_CDS-g15599.t1;Name=K3A94_CDS-g15599.t1;Parent=K3A94_transcript-g15599.t1
contig_6	AUGUSTUS	intron	9079780	9079910	1	-	.	ID=K3A94_intron-g15599.t1;Name=K3A94_intron-g15599.t1;Parent=K3A94_transcript-g15599.t1
contig_6	AUGUSTUS	exon	9079911	9080303	.	-	.	ID=K3A94_exon-g15599.t1;Name=K3A94_exon-g15599.t1;Parent=K3A94_transcript-g15599.t1
contig_6	AUGUSTUS	CDS	9079911	9080303	1	-	0	ID=K3A94_CDS-g15599.t1;Name=K3A94_CDS-g15599.t1;Parent=K3A94_transcript-g15599.t1
contig_6	AUGUSTUS	intron	9080304	9080360	1	-	.	ID=K3A94_intron-g15599.t1;Name=K3A94_intron-g15599.t1;Parent=K3A94_transcript-g15599.t1
contig_6	AUGUSTUS	exon	9080361	9080538	.	-	.	ID=K3A94_exon-g15599.t1;Name=K3A94_exon-g15599.t1;Parent=K3A94_transcript-g15599.t1
contig_6	AUGUSTUS	CDS	9080361	9080538	1	-	1	ID=K3A94_CDS-g15599.t1;Name=K3A94_CDS-g15599.t1;Parent=K3A94_transcript-g15599.t1
contig_6	AUGUSTUS	intron	9080539	9080593	1	-	.	ID=K3A94_intron-g15599.t1;Name=K3A94_intron-g15599.t1;Parent=K3A94_transcript-g15599.t1
contig_6	AUGUSTUS	exon	9080594	9080739	.	-	.	ID=K3A94_exon-g15599.t1;Name=K3A94_exon-g15599.t1;Parent=K3A94_transcript-g15599.t1
contig_6	AUGUSTUS	CDS	9080594	9080739	1	-	0	ID=K3A94_CDS-g15599.t1;Name=K3A94_CDS-g15599.t1;Parent=K3A94_transcript-g15599.t1
contig_6	AUGUSTUS	intron	9080740	9080788	1	-	.	ID=K3A94_intron-g15599.t1;Name=K3A94_intron-g15599.t1;Parent=K3A94_transcript-g15599.t1
contig_6	AUGUSTUS	exon	9080789	9081014	.	-	.	ID=K3A94_exon-g15599.t1;Name=K3A94_exon-g15599.t1;Parent=K3A94_transcript-g15599.t1
contig_6	AUGUSTUS	CDS	9080789	9081014	1	-	1	ID=K3A94_CDS-g15599.t1;Name=K3A94_CDS-g15599.t1;Parent=K3A94_transcript-g15599.t1
contig_6	AUGUSTUS	intron	9081015	9081070	1	-	.	ID=K3A94_intron-g15599.t1;Name=K3A94_intron-g15599.t1;Parent=K3A94_transcript-g15599.t1
contig_6	AUGUSTUS	exon	9081071	9081211	.	-	.	ID=K3A94_exon-g15599.t1;Name=K3A94_exon-g15599.t1;Parent=K3A94_transcript-g15599.t1
contig_6	AUGUSTUS	CDS	9081071	9081211	1	-	1	ID=K3A94_CDS-g15599.t1;Name=K3A94_CDS-g15599.t1;Parent=K3A94_transcript-g15599.t1
contig_6	AUGUSTUS	intron	9081212	9081267	1	-	.	ID=K3A94_intron-g15599.t1;Name=K3A94_intron-g15599.t1;Parent=K3A94_transcript-g15599.t1
contig_6	AUGUSTUS	exon	9081268	9081370	.	-	.	ID=K3A94_exon-g15599.t1;Name=K3A94_exon-g15599.t1;Parent=K3A94_transcript-g15599.t1
contig_6	AUGUSTUS	CDS	9081268	9081370	1	-	2	ID=K3A94_CDS-g15599.t1;Name=K3A94_CDS-g15599.t1;Parent=K3A94_transcript-g15599.t1
contig_6	AUGUSTUS	intron	9081371	9082338	0.99	-	.	ID=K3A94_intron-g15599.t1;Name=K3A94_intron-g15599.t1;Parent=K3A94_transcript-g15599.t1
contig_6	AUGUSTUS	exon	9082339	9082505	.	-	.	ID=K3A94_exon-g15599.t1;Name=K3A94_exon-g15599.t1;Parent=K3A94_transcript-g15599.t1
contig_6	AUGUSTUS	CDS	9082339	9082505	0.99	-	1	ID=K3A94_CDS-g15599.t1;Name=K3A94_CDS-g15599.t1;Parent=K3A94_transcript-g15599.t1
contig_6	AUGUSTUS	intron	9082506	9082559	1	-	.	ID=K3A94_intron-g15599.t1;Name=K3A94_intron-g15599.t1;Parent=K3A94_transcript-g15599.t1
contig_6	AUGUSTUS	exon	9082560	9082934	.	-	.	ID=K3A94_exon-g15599.t1;Name=K3A94_exon-g15599.t1;Parent=K3A94_transcript-g15599.t1
contig_6	AUGUSTUS	CDS	9082560	9082934	0.95	-	1	ID=K3A94_CDS-g15599.t1;Name=K3A94_CDS-g15599.t1;Parent=K3A94_transcript-g15599.t1
contig_6	AUGUSTUS	intron	9082935	9082986	1	-	.	ID=K3A94_intron-g15599.t1;Name=K3A94_intron-g15599.t1;Parent=K3A94_transcript-g15599.t1
contig_6	AUGUSTUS	exon	9082987	9083118	.	-	.	ID=K3A94_exon-g15599.t1;Name=K3A94_exon-g15599.t1;Parent=K3A94_transcript-g15599.t1
contig_6	AUGUSTUS	CDS	9082987	9083118	1	-	1	ID=K3A94_CDS-g15599.t1;Name=K3A94_CDS-g15599.t1;Parent=K3A94_transcript-g15599.t1
contig_6	AUGUSTUS	intron	9083119	9083184	1	-	.	ID=K3A94_intron-g15599.t1;Name=K3A94_intron-g15599.t1;Parent=K3A94_transcript-g15599.t1
contig_6	AUGUSTUS	exon	9083185	9083696	.	-	.	ID=K3A94_exon-g15599.t1;Name=K3A94_exon-g15599.t1;Parent=K3A94_transcript-g15599.t1
contig_6	AUGUSTUS	CDS	9083185	9083696	1	-	0	ID=K3A94_CDS-g15599.t1;Name=K3A94_CDS-g15599.t1;Parent=K3A94_transcript-g15599.t1
contig_6	AUGUSTUS	intron	9083697	9083750	1	-	.	ID=K3A94_intron-g15599.t1;Name=K3A94_intron-g15599.t1;Parent=K3A94_transcript-g15599.t1
contig_6	AUGUSTUS	exon	9083751	9083938	.	-	.	ID=K3A94_exon-g15599.t1;Name=K3A94_exon-g15599.t1;Parent=K3A94_transcript-g15599.t1
contig_6	AUGUSTUS	CDS	9083751	9083938	1	-	2	ID=K3A94_CDS-g15599.t1;Name=K3A94_CDS-g15599.t1;Parent=K3A94_transcript-g15599.t1
contig_6	AUGUSTUS	intron	9083939	9083994	1	-	.	ID=K3A94_intron-g15599.t1;Name=K3A94_intron-g15599.t1;Parent=K3A94_transcript-g15599.t1
contig_6	AUGUSTUS	exon	9083995	9084112	.	-	.	ID=K3A94_exon-g15599.t1;Name=K3A94_exon-g15599.t1;Parent=K3A94_transcript-g15599.t1
contig_6	AUGUSTUS	CDS	9083995	9084112	1	-	0	ID=K3A94_CDS-g15599.t1;Name=K3A94_CDS-g15599.t1;Parent=K3A94_transcript-g15599.t1
contig_6	AUGUSTUS	start_codon	9084110	9084112	.	-	0	ID=K3A94_start_codon-g15599.t1;Name=K3A94_start_codon-g15599.t1;Parent=K3A94_transcript-g15599.t1
contig_6	AUGUSTUS	gene	9086778	9221086	0.23	-	.	ID=K3A94_g15600;Name=K3A94_g15600
contig_6	AUGUSTUS	transcript	9086778	9221086	0.07	-	.	ID=K3A94_transcript-g15600.t2;Name=K3A94_transcript-g15600.t2;Parent=K3A94_g15600
contig_6	AUGUSTUS	transcript	9086778	9221086	0.07	-	.	ID=K3A94_transcript-g15600.t3;Name=K3A94_transcript-g15600.t3;Parent=K3A94_g15600
contig_6	AUGUSTUS	transcript	9086778	9221086	0.09	-	.	ID=K3A94_transcript-g15600.t1;Name=K3A94_transcript-g15600.t1;Parent=K3A94_g15600
contig_6	AUGUSTUS	stop_codon	9086778	9086780	.	-	0	ID=K3A94_stop_codon-g15600.t1;Name=K3A94_stop_codon-g15600.t1;Parent=K3A94_transcript-g15600.t1
contig_6	AUGUSTUS	stop_codon	9086778	9086780	.	-	0	ID=K3A94_stop_codon-g15600.t3;Name=K3A94_stop_codon-g15600.t3;Parent=K3A94_transcript-g15600.t3
contig_6	AUGUSTUS	stop_codon	9086778	9086780	.	-	0	ID=K3A94_stop_codon-g15600.t2;Name=K3A94_stop_codon-g15600.t2;Parent=K3A94_transcript-g15600.t2
contig_6	AUGUSTUS	exon	9086778	9087000	.	-	.	ID=K3A94_exon-g15600.t1;Name=K3A94_exon-g15600.t1;Parent=K3A94_transcript-g15600.t1
contig_6	AUGUSTUS	exon	9086778	9087000	.	-	.	ID=K3A94_exon-g15600.t3;Name=K3A94_exon-g15600.t3;Parent=K3A94_transcript-g15600.t3
contig_6	AUGUSTUS	exon	9086778	9087000	.	-	.	ID=K3A94_exon-g15600.t2;Name=K3A94_exon-g15600.t2;Parent=K3A94_transcript-g15600.t2
contig_6	AUGUSTUS	CDS	9086778	9087000	1	-	1	ID=K3A94_CDS-g15600.t1;Name=K3A94_CDS-g15600.t1;Parent=K3A94_transcript-g15600.t1
contig_6	AUGUSTUS	CDS	9086778	9087000	1	-	1	ID=K3A94_CDS-g15600.t3;Name=K3A94_CDS-g15600.t3;Parent=K3A94_transcript-g15600.t3
contig_6	AUGUSTUS	CDS	9086778	9087000	1	-	1	ID=K3A94_CDS-g15600.t2;Name=K3A94_CDS-g15600.t2;Parent=K3A94_transcript-g15600.t2
contig_6	AUGUSTUS	intron	9087001	9087860	1	-	.	ID=K3A94_intron-g15600.t1;Name=K3A94_intron-g15600.t1;Parent=K3A94_transcript-g15600.t1
contig_6	AUGUSTUS	intron	9087001	9087860	1	-	.	ID=K3A94_intron-g15600.t3;Name=K3A94_intron-g15600.t3;Parent=K3A94_transcript-g15600.t3
contig_6	AUGUSTUS	intron	9087001	9087860	1	-	.	ID=K3A94_intron-g15600.t2;Name=K3A94_intron-g15600.t2;Parent=K3A94_transcript-g15600.t2
contig_6	AUGUSTUS	exon	9087861	9087919	.	-	.	ID=K3A94_exon-g15600.t1;Name=K3A94_exon-g15600.t1;Parent=K3A94_transcript-g15600.t1
contig_6	AUGUSTUS	exon	9087861	9087919	.	-	.	ID=K3A94_exon-g15600.t3;Name=K3A94_exon-g15600.t3;Parent=K3A94_transcript-g15600.t3
contig_6	AUGUSTUS	exon	9087861	9087919	.	-	.	ID=K3A94_exon-g15600.t2;Name=K3A94_exon-g15600.t2;Parent=K3A94_transcript-g15600.t2
contig_6	AUGUSTUS	CDS	9087861	9087919	1	-	0	ID=K3A94_CDS-g15600.t1;Name=K3A94_CDS-g15600.t1;Parent=K3A94_transcript-g15600.t1
contig_6	AUGUSTUS	CDS	9087861	9087919	1	-	0	ID=K3A94_CDS-g15600.t3;Name=K3A94_CDS-g15600.t3;Parent=K3A94_transcript-g15600.t3
contig_6	AUGUSTUS	CDS	9087861	9087919	1	-	0	ID=K3A94_CDS-g15600.t2;Name=K3A94_CDS-g15600.t2;Parent=K3A94_transcript-g15600.t2
contig_6	AUGUSTUS	intron	9087920	9089158	1	-	.	ID=K3A94_intron-g15600.t1;Name=K3A94_intron-g15600.t1;Parent=K3A94_transcript-g15600.t1
contig_6	AUGUSTUS	intron	9087920	9089158	1	-	.	ID=K3A94_intron-g15600.t3;Name=K3A94_intron-g15600.t3;Parent=K3A94_transcript-g15600.t3
contig_6	AUGUSTUS	intron	9087920	9089158	1	-	.	ID=K3A94_intron-g15600.t2;Name=K3A94_intron-g15600.t2;Parent=K3A94_transcript-g15600.t2
contig_6	AUGUSTUS	exon	9089159	9089572	.	-	.	ID=K3A94_exon-g15600.t1;Name=K3A94_exon-g15600.t1;Parent=K3A94_transcript-g15600.t1
contig_6	AUGUSTUS	exon	9089159	9089572	.	-	.	ID=K3A94_exon-g15600.t3;Name=K3A94_exon-g15600.t3;Parent=K3A94_transcript-g15600.t3
contig_6	AUGUSTUS	exon	9089159	9089572	.	-	.	ID=K3A94_exon-g15600.t2;Name=K3A94_exon-g15600.t2;Parent=K3A94_transcript-g15600.t2
contig_6	AUGUSTUS	CDS	9089159	9089572	1	-	0	ID=K3A94_CDS-g15600.t1;Name=K3A94_CDS-g15600.t1;Parent=K3A94_transcript-g15600.t1
contig_6	AUGUSTUS	CDS	9089159	9089572	1	-	0	ID=K3A94_CDS-g15600.t3;Name=K3A94_CDS-g15600.t3;Parent=K3A94_transcript-g15600.t3
contig_6	AUGUSTUS	CDS	9089159	9089572	1	-	0	ID=K3A94_CDS-g15600.t2;Name=K3A94_CDS-g15600.t2;Parent=K3A94_transcript-g15600.t2
contig_6	AUGUSTUS	intron	9089573	9089919	1	-	.	ID=K3A94_intron-g15600.t1;Name=K3A94_intron-g15600.t1;Parent=K3A94_transcript-g15600.t1
contig_6	AUGUSTUS	intron	9089573	9089919	1	-	.	ID=K3A94_intron-g15600.t3;Name=K3A94_intron-g15600.t3;Parent=K3A94_transcript-g15600.t3
contig_6	AUGUSTUS	intron	9089573	9089919	1	-	.	ID=K3A94_intron-g15600.t2;Name=K3A94_intron-g15600.t2;Parent=K3A94_transcript-g15600.t2
contig_6	AUGUSTUS	exon	9089920	9090292	.	-	.	ID=K3A94_exon-g15600.t1;Name=K3A94_exon-g15600.t1;Parent=K3A94_transcript-g15600.t1
contig_6	AUGUSTUS	exon	9089920	9090292	.	-	.	ID=K3A94_exon-g15600.t3;Name=K3A94_exon-g15600.t3;Parent=K3A94_transcript-g15600.t3
contig_6	AUGUSTUS	exon	9089920	9090292	.	-	.	ID=K3A94_exon-g15600.t2;Name=K3A94_exon-g15600.t2;Parent=K3A94_transcript-g15600.t2
contig_6	AUGUSTUS	CDS	9089920	9090292	1	-	1	ID=K3A94_CDS-g15600.t1;Name=K3A94_CDS-g15600.t1;Parent=K3A94_transcript-g15600.t1
contig_6	AUGUSTUS	CDS	9089920	9090292	1	-	1	ID=K3A94_CDS-g15600.t3;Name=K3A94_CDS-g15600.t3;Parent=K3A94_transcript-g15600.t3
contig_6	AUGUSTUS	CDS	9089920	9090292	1	-	1	ID=K3A94_CDS-g15600.t2;Name=K3A94_CDS-g15600.t2;Parent=K3A94_transcript-g15600.t2
contig_6	AUGUSTUS	intron	9090293	9090971	1	-	.	ID=K3A94_intron-g15600.t1;Name=K3A94_intron-g15600.t1;Parent=K3A94_transcript-g15600.t1
contig_6	AUGUSTUS	intron	9090293	9090971	1	-	.	ID=K3A94_intron-g15600.t3;Name=K3A94_intron-g15600.t3;Parent=K3A94_transcript-g15600.t3
contig_6	AUGUSTUS	intron	9090293	9090971	1	-	.	ID=K3A94_intron-g15600.t2;Name=K3A94_intron-g15600.t2;Parent=K3A94_transcript-g15600.t2
contig_6	AUGUSTUS	exon	9090972	9093940	.	-	.	ID=K3A94_exon-g15600.t1;Name=K3A94_exon-g15600.t1;Parent=K3A94_transcript-g15600.t1
contig_6	AUGUSTUS	exon	9090972	9093940	.	-	.	ID=K3A94_exon-g15600.t3;Name=K3A94_exon-g15600.t3;Parent=K3A94_transcript-g15600.t3
contig_6	AUGUSTUS	exon	9090972	9093940	.	-	.	ID=K3A94_exon-g15600.t2;Name=K3A94_exon-g15600.t2;Parent=K3A94_transcript-g15600.t2
contig_6	AUGUSTUS	CDS	9090972	9093940	1	-	0	ID=K3A94_CDS-g15600.t1;Name=K3A94_CDS-g15600.t1;Parent=K3A94_transcript-g15600.t1
contig_6	AUGUSTUS	CDS	9090972	9093940	1	-	0	ID=K3A94_CDS-g15600.t3;Name=K3A94_CDS-g15600.t3;Parent=K3A94_transcript-g15600.t3
contig_6	AUGUSTUS	CDS	9090972	9093940	1	-	0	ID=K3A94_CDS-g15600.t2;Name=K3A94_CDS-g15600.t2;Parent=K3A94_transcript-g15600.t2
contig_6	AUGUSTUS	intron	9093941	9094026	1	-	.	ID=K3A94_intron-g15600.t1;Name=K3A94_intron-g15600.t1;Parent=K3A94_transcript-g15600.t1
contig_6	AUGUSTUS	intron	9093941	9094026	1	-	.	ID=K3A94_intron-g15600.t3;Name=K3A94_intron-g15600.t3;Parent=K3A94_transcript-g15600.t3
contig_6	AUGUSTUS	intron	9093941	9094026	1	-	.	ID=K3A94_intron-g15600.t2;Name=K3A94_intron-g15600.t2;Parent=K3A94_transcript-g15600.t2
contig_6	AUGUSTUS	exon	9094027	9094284	.	-	.	ID=K3A94_exon-g15600.t1;Name=K3A94_exon-g15600.t1;Parent=K3A94_transcript-g15600.t1
contig_6	AUGUSTUS	exon	9094027	9094284	.	-	.	ID=K3A94_exon-g15600.t3;Name=K3A94_exon-g15600.t3;Parent=K3A94_transcript-g15600.t3
contig_6	AUGUSTUS	exon	9094027	9094284	.	-	.	ID=K3A94_exon-g15600.t2;Name=K3A94_exon-g15600.t2;Parent=K3A94_transcript-g15600.t2
contig_6	AUGUSTUS	CDS	9094027	9094284	1	-	0	ID=K3A94_CDS-g15600.t1;Name=K3A94_CDS-g15600.t1;Parent=K3A94_transcript-g15600.t1
contig_6	AUGUSTUS	CDS	9094027	9094284	1	-	0	ID=K3A94_CDS-g15600.t3;Name=K3A94_CDS-g15600.t3;Parent=K3A94_transcript-g15600.t3
contig_6	AUGUSTUS	CDS	9094027	9094284	1	-	0	ID=K3A94_CDS-g15600.t2;Name=K3A94_CDS-g15600.t2;Parent=K3A94_transcript-g15600.t2
contig_6	AUGUSTUS	intron	9094285	9105924	1	-	.	ID=K3A94_intron-g15600.t1;Name=K3A94_intron-g15600.t1;Parent=K3A94_transcript-g15600.t1
contig_6	AUGUSTUS	intron	9094285	9105924	1	-	.	ID=K3A94_intron-g15600.t3;Name=K3A94_intron-g15600.t3;Parent=K3A94_transcript-g15600.t3
contig_6	AUGUSTUS	intron	9094285	9105924	1	-	.	ID=K3A94_intron-g15600.t2;Name=K3A94_intron-g15600.t2;Parent=K3A94_transcript-g15600.t2
contig_6	AUGUSTUS	exon	9105925	9106227	.	-	.	ID=K3A94_exon-g15600.t1;Name=K3A94_exon-g15600.t1;Parent=K3A94_transcript-g15600.t1
contig_6	AUGUSTUS	exon	9105925	9106227	.	-	.	ID=K3A94_exon-g15600.t3;Name=K3A94_exon-g15600.t3;Parent=K3A94_transcript-g15600.t3
contig_6	AUGUSTUS	exon	9105925	9106227	.	-	.	ID=K3A94_exon-g15600.t2;Name=K3A94_exon-g15600.t2;Parent=K3A94_transcript-g15600.t2
contig_6	AUGUSTUS	CDS	9105925	9106227	1	-	0	ID=K3A94_CDS-g15600.t1;Name=K3A94_CDS-g15600.t1;Parent=K3A94_transcript-g15600.t1
contig_6	AUGUSTUS	CDS	9105925	9106227	1	-	0	ID=K3A94_CDS-g15600.t3;Name=K3A94_CDS-g15600.t3;Parent=K3A94_transcript-g15600.t3
contig_6	AUGUSTUS	CDS	9105925	9106227	1	-	0	ID=K3A94_CDS-g15600.t2;Name=K3A94_CDS-g15600.t2;Parent=K3A94_transcript-g15600.t2
contig_6	AUGUSTUS	intron	9106228	9106398	1	-	.	ID=K3A94_intron-g15600.t1;Name=K3A94_intron-g15600.t1;Parent=K3A94_transcript-g15600.t1
contig_6	AUGUSTUS	intron	9106228	9106398	1	-	.	ID=K3A94_intron-g15600.t3;Name=K3A94_intron-g15600.t3;Parent=K3A94_transcript-g15600.t3
contig_6	AUGUSTUS	intron	9106228	9106398	1	-	.	ID=K3A94_intron-g15600.t2;Name=K3A94_intron-g15600.t2;Parent=K3A94_transcript-g15600.t2
contig_6	AUGUSTUS	exon	9106399	9107355	.	-	.	ID=K3A94_exon-g15600.t1;Name=K3A94_exon-g15600.t1;Parent=K3A94_transcript-g15600.t1
contig_6	AUGUSTUS	exon	9106399	9107355	.	-	.	ID=K3A94_exon-g15600.t3;Name=K3A94_exon-g15600.t3;Parent=K3A94_transcript-g15600.t3
contig_6	AUGUSTUS	exon	9106399	9107355	.	-	.	ID=K3A94_exon-g15600.t2;Name=K3A94_exon-g15600.t2;Parent=K3A94_transcript-g15600.t2
contig_6	AUGUSTUS	CDS	9106399	9107355	1	-	0	ID=K3A94_CDS-g15600.t1;Name=K3A94_CDS-g15600.t1;Parent=K3A94_transcript-g15600.t1
contig_6	AUGUSTUS	CDS	9106399	9107355	1	-	0	ID=K3A94_CDS-g15600.t3;Name=K3A94_CDS-g15600.t3;Parent=K3A94_transcript-g15600.t3
contig_6	AUGUSTUS	CDS	9106399	9107355	1	-	0	ID=K3A94_CDS-g15600.t2;Name=K3A94_CDS-g15600.t2;Parent=K3A94_transcript-g15600.t2
contig_6	AUGUSTUS	intron	9107356	9108048	1	-	.	ID=K3A94_intron-g15600.t1;Name=K3A94_intron-g15600.t1;Parent=K3A94_transcript-g15600.t1
contig_6	AUGUSTUS	intron	9107356	9108048	1	-	.	ID=K3A94_intron-g15600.t3;Name=K3A94_intron-g15600.t3;Parent=K3A94_transcript-g15600.t3
contig_6	AUGUSTUS	intron	9107356	9108048	1	-	.	ID=K3A94_intron-g15600.t2;Name=K3A94_intron-g15600.t2;Parent=K3A94_transcript-g15600.t2
contig_6	AUGUSTUS	exon	9108049	9117609	.	-	.	ID=K3A94_exon-g15600.t1;Name=K3A94_exon-g15600.t1;Parent=K3A94_transcript-g15600.t1
contig_6	AUGUSTUS	exon	9108049	9117609	.	-	.	ID=K3A94_exon-g15600.t3;Name=K3A94_exon-g15600.t3;Parent=K3A94_transcript-g15600.t3
contig_6	AUGUSTUS	exon	9108049	9117609	.	-	.	ID=K3A94_exon-g15600.t2;Name=K3A94_exon-g15600.t2;Parent=K3A94_transcript-g15600.t2
contig_6	AUGUSTUS	CDS	9108049	9117609	1	-	0	ID=K3A94_CDS-g15600.t1;Name=K3A94_CDS-g15600.t1;Parent=K3A94_transcript-g15600.t1
contig_6	AUGUSTUS	CDS	9108049	9117609	1	-	0	ID=K3A94_CDS-g15600.t3;Name=K3A94_CDS-g15600.t3;Parent=K3A94_transcript-g15600.t3
contig_6	AUGUSTUS	CDS	9108049	9117609	1	-	0	ID=K3A94_CDS-g15600.t2;Name=K3A94_CDS-g15600.t2;Parent=K3A94_transcript-g15600.t2
contig_6	AUGUSTUS	intron	9117610	9119974	1	-	.	ID=K3A94_intron-g15600.t1;Name=K3A94_intron-g15600.t1;Parent=K3A94_transcript-g15600.t1
contig_6	AUGUSTUS	intron	9117610	9119974	1	-	.	ID=K3A94_intron-g15600.t3;Name=K3A94_intron-g15600.t3;Parent=K3A94_transcript-g15600.t3
contig_6	AUGUSTUS	intron	9117610	9119974	1	-	.	ID=K3A94_intron-g15600.t2;Name=K3A94_intron-g15600.t2;Parent=K3A94_transcript-g15600.t2
contig_6	AUGUSTUS	exon	9119975	9120148	.	-	.	ID=K3A94_exon-g15600.t1;Name=K3A94_exon-g15600.t1;Parent=K3A94_transcript-g15600.t1
contig_6	AUGUSTUS	exon	9119975	9120148	.	-	.	ID=K3A94_exon-g15600.t3;Name=K3A94_exon-g15600.t3;Parent=K3A94_transcript-g15600.t3
contig_6	AUGUSTUS	exon	9119975	9120148	.	-	.	ID=K3A94_exon-g15600.t2;Name=K3A94_exon-g15600.t2;Parent=K3A94_transcript-g15600.t2
contig_6	AUGUSTUS	CDS	9119975	9120148	1	-	0	ID=K3A94_CDS-g15600.t1;Name=K3A94_CDS-g15600.t1;Parent=K3A94_transcript-g15600.t1
contig_6	AUGUSTUS	CDS	9119975	9120148	1	-	0	ID=K3A94_CDS-g15600.t3;Name=K3A94_CDS-g15600.t3;Parent=K3A94_transcript-g15600.t3
contig_6	AUGUSTUS	CDS	9119975	9120148	1	-	0	ID=K3A94_CDS-g15600.t2;Name=K3A94_CDS-g15600.t2;Parent=K3A94_transcript-g15600.t2
contig_6	AUGUSTUS	intron	9120149	9125207	1	-	.	ID=K3A94_intron-g15600.t1;Name=K3A94_intron-g15600.t1;Parent=K3A94_transcript-g15600.t1
contig_6	AUGUSTUS	intron	9120149	9125207	1	-	.	ID=K3A94_intron-g15600.t3;Name=K3A94_intron-g15600.t3;Parent=K3A94_transcript-g15600.t3
contig_6	AUGUSTUS	intron	9120149	9125207	1	-	.	ID=K3A94_intron-g15600.t2;Name=K3A94_intron-g15600.t2;Parent=K3A94_transcript-g15600.t2
contig_6	AUGUSTUS	exon	9125208	9125315	.	-	.	ID=K3A94_exon-g15600.t1;Name=K3A94_exon-g15600.t1;Parent=K3A94_transcript-g15600.t1
contig_6	AUGUSTUS	exon	9125208	9125315	.	-	.	ID=K3A94_exon-g15600.t3;Name=K3A94_exon-g15600.t3;Parent=K3A94_transcript-g15600.t3
contig_6	AUGUSTUS	exon	9125208	9125315	.	-	.	ID=K3A94_exon-g15600.t2;Name=K3A94_exon-g15600.t2;Parent=K3A94_transcript-g15600.t2
contig_6	AUGUSTUS	CDS	9125208	9125315	1	-	0	ID=K3A94_CDS-g15600.t1;Name=K3A94_CDS-g15600.t1;Parent=K3A94_transcript-g15600.t1
contig_6	AUGUSTUS	CDS	9125208	9125315	1	-	0	ID=K3A94_CDS-g15600.t3;Name=K3A94_CDS-g15600.t3;Parent=K3A94_transcript-g15600.t3
contig_6	AUGUSTUS	CDS	9125208	9125315	1	-	0	ID=K3A94_CDS-g15600.t2;Name=K3A94_CDS-g15600.t2;Parent=K3A94_transcript-g15600.t2
contig_6	AUGUSTUS	intron	9125316	9127612	1	-	.	ID=K3A94_intron-g15600.t1;Name=K3A94_intron-g15600.t1;Parent=K3A94_transcript-g15600.t1
contig_6	AUGUSTUS	intron	9125316	9127612	1	-	.	ID=K3A94_intron-g15600.t3;Name=K3A94_intron-g15600.t3;Parent=K3A94_transcript-g15600.t3
contig_6	AUGUSTUS	intron	9125316	9127612	1	-	.	ID=K3A94_intron-g15600.t2;Name=K3A94_intron-g15600.t2;Parent=K3A94_transcript-g15600.t2
contig_6	AUGUSTUS	exon	9127613	9140140	.	-	.	ID=K3A94_exon-g15600.t1;Name=K3A94_exon-g15600.t1;Parent=K3A94_transcript-g15600.t1
contig_6	AUGUSTUS	exon	9127613	9140140	.	-	.	ID=K3A94_exon-g15600.t3;Name=K3A94_exon-g15600.t3;Parent=K3A94_transcript-g15600.t3
contig_6	AUGUSTUS	exon	9127613	9140140	.	-	.	ID=K3A94_exon-g15600.t2;Name=K3A94_exon-g15600.t2;Parent=K3A94_transcript-g15600.t2
contig_6	AUGUSTUS	CDS	9127613	9140140	0.61	-	0	ID=K3A94_CDS-g15600.t1;Name=K3A94_CDS-g15600.t1;Parent=K3A94_transcript-g15600.t1
contig_6	AUGUSTUS	CDS	9127613	9140140	0.6	-	0	ID=K3A94_CDS-g15600.t3;Name=K3A94_CDS-g15600.t3;Parent=K3A94_transcript-g15600.t3
contig_6	AUGUSTUS	CDS	9127613	9140140	0.55	-	0	ID=K3A94_CDS-g15600.t2;Name=K3A94_CDS-g15600.t2;Parent=K3A94_transcript-g15600.t2
contig_6	AUGUSTUS	intron	9140141	9140545	0.46	-	.	ID=K3A94_intron-g15600.t1;Name=K3A94_intron-g15600.t1;Parent=K3A94_transcript-g15600.t1
contig_6	AUGUSTUS	intron	9140141	9140545	0.43	-	.	ID=K3A94_intron-g15600.t3;Name=K3A94_intron-g15600.t3;Parent=K3A94_transcript-g15600.t3
contig_6	AUGUSTUS	intron	9140141	9140545	0.38	-	.	ID=K3A94_intron-g15600.t2;Name=K3A94_intron-g15600.t2;Parent=K3A94_transcript-g15600.t2
contig_6	AUGUSTUS	exon	9140546	9141648	.	-	.	ID=K3A94_exon-g15600.t1;Name=K3A94_exon-g15600.t1;Parent=K3A94_transcript-g15600.t1
contig_6	AUGUSTUS	exon	9140546	9141648	.	-	.	ID=K3A94_exon-g15600.t3;Name=K3A94_exon-g15600.t3;Parent=K3A94_transcript-g15600.t3
contig_6	AUGUSTUS	exon	9140546	9141648	.	-	.	ID=K3A94_exon-g15600.t2;Name=K3A94_exon-g15600.t2;Parent=K3A94_transcript-g15600.t2
contig_6	AUGUSTUS	CDS	9140546	9141648	0.18	-	2	ID=K3A94_CDS-g15600.t1;Name=K3A94_CDS-g15600.t1;Parent=K3A94_transcript-g15600.t1
contig_6	AUGUSTUS	CDS	9140546	9141648	0.14	-	2	ID=K3A94_CDS-g15600.t3;Name=K3A94_CDS-g15600.t3;Parent=K3A94_transcript-g15600.t3
contig_6	AUGUSTUS	CDS	9140546	9141648	0.14	-	2	ID=K3A94_CDS-g15600.t2;Name=K3A94_CDS-g15600.t2;Parent=K3A94_transcript-g15600.t2
contig_6	AUGUSTUS	intron	9141649	9142347	0.45	-	.	ID=K3A94_intron-g15600.t1;Name=K3A94_intron-g15600.t1;Parent=K3A94_transcript-g15600.t1
contig_6	AUGUSTUS	intron	9141649	9142347	0.41	-	.	ID=K3A94_intron-g15600.t3;Name=K3A94_intron-g15600.t3;Parent=K3A94_transcript-g15600.t3
contig_6	AUGUSTUS	intron	9141649	9142347	0.42	-	.	ID=K3A94_intron-g15600.t2;Name=K3A94_intron-g15600.t2;Parent=K3A94_transcript-g15600.t2
contig_6	AUGUSTUS	exon	9142348	9143200	.	-	.	ID=K3A94_exon-g15600.t1;Name=K3A94_exon-g15600.t1;Parent=K3A94_transcript-g15600.t1
contig_6	AUGUSTUS	exon	9142348	9143200	.	-	.	ID=K3A94_exon-g15600.t3;Name=K3A94_exon-g15600.t3;Parent=K3A94_transcript-g15600.t3
contig_6	AUGUSTUS	exon	9142348	9143200	.	-	.	ID=K3A94_exon-g15600.t2;Name=K3A94_exon-g15600.t2;Parent=K3A94_transcript-g15600.t2
contig_6	AUGUSTUS	CDS	9142348	9143200	0.71	-	0	ID=K3A94_CDS-g15600.t1;Name=K3A94_CDS-g15600.t1;Parent=K3A94_transcript-g15600.t1
contig_6	AUGUSTUS	CDS	9142348	9143200	0.63	-	0	ID=K3A94_CDS-g15600.t3;Name=K3A94_CDS-g15600.t3;Parent=K3A94_transcript-g15600.t3
contig_6	AUGUSTUS	CDS	9142348	9143200	0.71	-	0	ID=K3A94_CDS-g15600.t2;Name=K3A94_CDS-g15600.t2;Parent=K3A94_transcript-g15600.t2
contig_6	AUGUSTUS	intron	9143201	9143362	0.73	-	.	ID=K3A94_intron-g15600.t1;Name=K3A94_intron-g15600.t1;Parent=K3A94_transcript-g15600.t1
contig_6	AUGUSTUS	intron	9143201	9143362	0.63	-	.	ID=K3A94_intron-g15600.t3;Name=K3A94_intron-g15600.t3;Parent=K3A94_transcript-g15600.t3
contig_6	AUGUSTUS	intron	9143201	9143362	0.72	-	.	ID=K3A94_intron-g15600.t2;Name=K3A94_intron-g15600.t2;Parent=K3A94_transcript-g15600.t2
contig_6	AUGUSTUS	exon	9143363	9148150	.	-	.	ID=K3A94_exon-g15600.t1;Name=K3A94_exon-g15600.t1;Parent=K3A94_transcript-g15600.t1
contig_6	AUGUSTUS	exon	9143363	9148150	.	-	.	ID=K3A94_exon-g15600.t3;Name=K3A94_exon-g15600.t3;Parent=K3A94_transcript-g15600.t3
contig_6	AUGUSTUS	exon	9143363	9148150	.	-	.	ID=K3A94_exon-g15600.t2;Name=K3A94_exon-g15600.t2;Parent=K3A94_transcript-g15600.t2
contig_6	AUGUSTUS	CDS	9143363	9148150	0.73	-	0	ID=K3A94_CDS-g15600.t1;Name=K3A94_CDS-g15600.t1;Parent=K3A94_transcript-g15600.t1
contig_6	AUGUSTUS	CDS	9143363	9148150	0.63	-	0	ID=K3A94_CDS-g15600.t3;Name=K3A94_CDS-g15600.t3;Parent=K3A94_transcript-g15600.t3
contig_6	AUGUSTUS	CDS	9143363	9148150	0.72	-	0	ID=K3A94_CDS-g15600.t2;Name=K3A94_CDS-g15600.t2;Parent=K3A94_transcript-g15600.t2
contig_6	AUGUSTUS	intron	9148151	9150078	1	-	.	ID=K3A94_intron-g15600.t1;Name=K3A94_intron-g15600.t1;Parent=K3A94_transcript-g15600.t1
contig_6	AUGUSTUS	intron	9148151	9150078	1	-	.	ID=K3A94_intron-g15600.t3;Name=K3A94_intron-g15600.t3;Parent=K3A94_transcript-g15600.t3
contig_6	AUGUSTUS	intron	9148151	9150078	1	-	.	ID=K3A94_intron-g15600.t2;Name=K3A94_intron-g15600.t2;Parent=K3A94_transcript-g15600.t2
contig_6	AUGUSTUS	exon	9150079	9150552	.	-	.	ID=K3A94_exon-g15600.t1;Name=K3A94_exon-g15600.t1;Parent=K3A94_transcript-g15600.t1
contig_6	AUGUSTUS	exon	9150079	9150552	.	-	.	ID=K3A94_exon-g15600.t3;Name=K3A94_exon-g15600.t3;Parent=K3A94_transcript-g15600.t3
contig_6	AUGUSTUS	exon	9150079	9150552	.	-	.	ID=K3A94_exon-g15600.t2;Name=K3A94_exon-g15600.t2;Parent=K3A94_transcript-g15600.t2
contig_6	AUGUSTUS	CDS	9150079	9150552	1	-	0	ID=K3A94_CDS-g15600.t1;Name=K3A94_CDS-g15600.t1;Parent=K3A94_transcript-g15600.t1
contig_6	AUGUSTUS	CDS	9150079	9150552	1	-	0	ID=K3A94_CDS-g15600.t3;Name=K3A94_CDS-g15600.t3;Parent=K3A94_transcript-g15600.t3
contig_6	AUGUSTUS	CDS	9150079	9150552	1	-	0	ID=K3A94_CDS-g15600.t2;Name=K3A94_CDS-g15600.t2;Parent=K3A94_transcript-g15600.t2
contig_6	AUGUSTUS	intron	9150553	9150699	1	-	.	ID=K3A94_intron-g15600.t1;Name=K3A94_intron-g15600.t1;Parent=K3A94_transcript-g15600.t1
contig_6	AUGUSTUS	intron	9150553	9150699	1	-	.	ID=K3A94_intron-g15600.t3;Name=K3A94_intron-g15600.t3;Parent=K3A94_transcript-g15600.t3
contig_6	AUGUSTUS	intron	9150553	9150699	1	-	.	ID=K3A94_intron-g15600.t2;Name=K3A94_intron-g15600.t2;Parent=K3A94_transcript-g15600.t2
contig_6	AUGUSTUS	exon	9150700	9150858	.	-	.	ID=K3A94_exon-g15600.t1;Name=K3A94_exon-g15600.t1;Parent=K3A94_transcript-g15600.t1
contig_6	AUGUSTUS	exon	9150700	9150858	.	-	.	ID=K3A94_exon-g15600.t3;Name=K3A94_exon-g15600.t3;Parent=K3A94_transcript-g15600.t3
contig_6	AUGUSTUS	exon	9150700	9150858	.	-	.	ID=K3A94_exon-g15600.t2;Name=K3A94_exon-g15600.t2;Parent=K3A94_transcript-g15600.t2
contig_6	AUGUSTUS	CDS	9150700	9150858	1	-	0	ID=K3A94_CDS-g15600.t1;Name=K3A94_CDS-g15600.t1;Parent=K3A94_transcript-g15600.t1
contig_6	AUGUSTUS	CDS	9150700	9150858	1	-	0	ID=K3A94_CDS-g15600.t3;Name=K3A94_CDS-g15600.t3;Parent=K3A94_transcript-g15600.t3
contig_6	AUGUSTUS	CDS	9150700	9150858	1	-	0	ID=K3A94_CDS-g15600.t2;Name=K3A94_CDS-g15600.t2;Parent=K3A94_transcript-g15600.t2
contig_6	AUGUSTUS	intron	9150859	9150936	1	-	.	ID=K3A94_intron-g15600.t1;Name=K3A94_intron-g15600.t1;Parent=K3A94_transcript-g15600.t1
contig_6	AUGUSTUS	intron	9150859	9150936	1	-	.	ID=K3A94_intron-g15600.t3;Name=K3A94_intron-g15600.t3;Parent=K3A94_transcript-g15600.t3
contig_6	AUGUSTUS	intron	9150859	9150936	1	-	.	ID=K3A94_intron-g15600.t2;Name=K3A94_intron-g15600.t2;Parent=K3A94_transcript-g15600.t2
contig_6	AUGUSTUS	exon	9150937	9151747	.	-	.	ID=K3A94_exon-g15600.t1;Name=K3A94_exon-g15600.t1;Parent=K3A94_transcript-g15600.t1
contig_6	AUGUSTUS	exon	9150937	9151747	.	-	.	ID=K3A94_exon-g15600.t3;Name=K3A94_exon-g15600.t3;Parent=K3A94_transcript-g15600.t3
contig_6	AUGUSTUS	exon	9150937	9151747	.	-	.	ID=K3A94_exon-g15600.t2;Name=K3A94_exon-g15600.t2;Parent=K3A94_transcript-g15600.t2
contig_6	AUGUSTUS	CDS	9150937	9151747	1	-	1	ID=K3A94_CDS-g15600.t1;Name=K3A94_CDS-g15600.t1;Parent=K3A94_transcript-g15600.t1
contig_6	AUGUSTUS	CDS	9150937	9151747	1	-	1	ID=K3A94_CDS-g15600.t3;Name=K3A94_CDS-g15600.t3;Parent=K3A94_transcript-g15600.t3
contig_6	AUGUSTUS	CDS	9150937	9151747	1	-	1	ID=K3A94_CDS-g15600.t2;Name=K3A94_CDS-g15600.t2;Parent=K3A94_transcript-g15600.t2
contig_6	AUGUSTUS	intron	9151748	9160362	1	-	.	ID=K3A94_intron-g15600.t1;Name=K3A94_intron-g15600.t1;Parent=K3A94_transcript-g15600.t1
contig_6	AUGUSTUS	intron	9151748	9153003	1	-	.	ID=K3A94_intron-g15600.t3;Name=K3A94_intron-g15600.t3;Parent=K3A94_transcript-g15600.t3
contig_6	AUGUSTUS	intron	9151748	9160362	0.96	-	.	ID=K3A94_intron-g15600.t2;Name=K3A94_intron-g15600.t2;Parent=K3A94_transcript-g15600.t2
contig_6	AUGUSTUS	exon	9153004	9153054	.	-	.	ID=K3A94_exon-g15600.t3;Name=K3A94_exon-g15600.t3;Parent=K3A94_transcript-g15600.t3
contig_6	AUGUSTUS	CDS	9153004	9153054	1	-	1	ID=K3A94_CDS-g15600.t3;Name=K3A94_CDS-g15600.t3;Parent=K3A94_transcript-g15600.t3
contig_6	AUGUSTUS	intron	9153055	9160362	0.99	-	.	ID=K3A94_intron-g15600.t3;Name=K3A94_intron-g15600.t3;Parent=K3A94_transcript-g15600.t3
contig_6	AUGUSTUS	exon	9160363	9160514	.	-	.	ID=K3A94_exon-g15600.t1;Name=K3A94_exon-g15600.t1;Parent=K3A94_transcript-g15600.t1
contig_6	AUGUSTUS	exon	9160363	9160514	.	-	.	ID=K3A94_exon-g15600.t3;Name=K3A94_exon-g15600.t3;Parent=K3A94_transcript-g15600.t3
contig_6	AUGUSTUS	exon	9160363	9160514	.	-	.	ID=K3A94_exon-g15600.t2;Name=K3A94_exon-g15600.t2;Parent=K3A94_transcript-g15600.t2
contig_6	AUGUSTUS	CDS	9160363	9160514	1	-	0	ID=K3A94_CDS-g15600.t1;Name=K3A94_CDS-g15600.t1;Parent=K3A94_transcript-g15600.t1
contig_6	AUGUSTUS	CDS	9160363	9160514	1	-	0	ID=K3A94_CDS-g15600.t3;Name=K3A94_CDS-g15600.t3;Parent=K3A94_transcript-g15600.t3
contig_6	AUGUSTUS	CDS	9160363	9160514	1	-	0	ID=K3A94_CDS-g15600.t2;Name=K3A94_CDS-g15600.t2;Parent=K3A94_transcript-g15600.t2
contig_6	AUGUSTUS	intron	9160515	9160583	1	-	.	ID=K3A94_intron-g15600.t1;Name=K3A94_intron-g15600.t1;Parent=K3A94_transcript-g15600.t1
contig_6	AUGUSTUS	intron	9160515	9160583	1	-	.	ID=K3A94_intron-g15600.t3;Name=K3A94_intron-g15600.t3;Parent=K3A94_transcript-g15600.t3
contig_6	AUGUSTUS	intron	9160515	9160583	1	-	.	ID=K3A94_intron-g15600.t2;Name=K3A94_intron-g15600.t2;Parent=K3A94_transcript-g15600.t2
contig_6	AUGUSTUS	exon	9160584	9160889	.	-	.	ID=K3A94_exon-g15600.t1;Name=K3A94_exon-g15600.t1;Parent=K3A94_transcript-g15600.t1
contig_6	AUGUSTUS	exon	9160584	9160889	.	-	.	ID=K3A94_exon-g15600.t3;Name=K3A94_exon-g15600.t3;Parent=K3A94_transcript-g15600.t3
contig_6	AUGUSTUS	exon	9160584	9160889	.	-	.	ID=K3A94_exon-g15600.t2;Name=K3A94_exon-g15600.t2;Parent=K3A94_transcript-g15600.t2
contig_6	AUGUSTUS	CDS	9160584	9160889	1	-	0	ID=K3A94_CDS-g15600.t1;Name=K3A94_CDS-g15600.t1;Parent=K3A94_transcript-g15600.t1
contig_6	AUGUSTUS	CDS	9160584	9160889	1	-	0	ID=K3A94_CDS-g15600.t3;Name=K3A94_CDS-g15600.t3;Parent=K3A94_transcript-g15600.t3
contig_6	AUGUSTUS	CDS	9160584	9160889	1	-	0	ID=K3A94_CDS-g15600.t2;Name=K3A94_CDS-g15600.t2;Parent=K3A94_transcript-g15600.t2
contig_6	AUGUSTUS	intron	9160890	9170602	1	-	.	ID=K3A94_intron-g15600.t1;Name=K3A94_intron-g15600.t1;Parent=K3A94_transcript-g15600.t1
contig_6	AUGUSTUS	intron	9160890	9170602	1	-	.	ID=K3A94_intron-g15600.t3;Name=K3A94_intron-g15600.t3;Parent=K3A94_transcript-g15600.t3
contig_6	AUGUSTUS	intron	9160890	9170602	1	-	.	ID=K3A94_intron-g15600.t2;Name=K3A94_intron-g15600.t2;Parent=K3A94_transcript-g15600.t2
contig_6	AUGUSTUS	exon	9170603	9173614	.	-	.	ID=K3A94_exon-g15600.t1;Name=K3A94_exon-g15600.t1;Parent=K3A94_transcript-g15600.t1
contig_6	AUGUSTUS	exon	9170603	9173614	.	-	.	ID=K3A94_exon-g15600.t3;Name=K3A94_exon-g15600.t3;Parent=K3A94_transcript-g15600.t3
contig_6	AUGUSTUS	exon	9170603	9173614	.	-	.	ID=K3A94_exon-g15600.t2;Name=K3A94_exon-g15600.t2;Parent=K3A94_transcript-g15600.t2
contig_6	AUGUSTUS	CDS	9170603	9173614	1	-	0	ID=K3A94_CDS-g15600.t1;Name=K3A94_CDS-g15600.t1;Parent=K3A94_transcript-g15600.t1
contig_6	AUGUSTUS	CDS	9170603	9173614	1	-	0	ID=K3A94_CDS-g15600.t3;Name=K3A94_CDS-g15600.t3;Parent=K3A94_transcript-g15600.t3
contig_6	AUGUSTUS	CDS	9170603	9173614	1	-	0	ID=K3A94_CDS-g15600.t2;Name=K3A94_CDS-g15600.t2;Parent=K3A94_transcript-g15600.t2
contig_6	AUGUSTUS	intron	9173615	9173670	1	-	.	ID=K3A94_intron-g15600.t1;Name=K3A94_intron-g15600.t1;Parent=K3A94_transcript-g15600.t1
contig_6	AUGUSTUS	intron	9173615	9173670	1	-	.	ID=K3A94_intron-g15600.t3;Name=K3A94_intron-g15600.t3;Parent=K3A94_transcript-g15600.t3
contig_6	AUGUSTUS	intron	9173615	9173670	1	-	.	ID=K3A94_intron-g15600.t2;Name=K3A94_intron-g15600.t2;Parent=K3A94_transcript-g15600.t2
contig_6	AUGUSTUS	exon	9173671	9173844	.	-	.	ID=K3A94_exon-g15600.t1;Name=K3A94_exon-g15600.t1;Parent=K3A94_transcript-g15600.t1
contig_6	AUGUSTUS	exon	9173671	9173844	.	-	.	ID=K3A94_exon-g15600.t3;Name=K3A94_exon-g15600.t3;Parent=K3A94_transcript-g15600.t3
contig_6	AUGUSTUS	exon	9173671	9173844	.	-	.	ID=K3A94_exon-g15600.t2;Name=K3A94_exon-g15600.t2;Parent=K3A94_transcript-g15600.t2
contig_6	AUGUSTUS	CDS	9173671	9173844	1	-	0	ID=K3A94_CDS-g15600.t1;Name=K3A94_CDS-g15600.t1;Parent=K3A94_transcript-g15600.t1
contig_6	AUGUSTUS	CDS	9173671	9173844	1	-	0	ID=K3A94_CDS-g15600.t3;Name=K3A94_CDS-g15600.t3;Parent=K3A94_transcript-g15600.t3
contig_6	AUGUSTUS	CDS	9173671	9173844	1	-	0	ID=K3A94_CDS-g15600.t2;Name=K3A94_CDS-g15600.t2;Parent=K3A94_transcript-g15600.t2
contig_6	AUGUSTUS	intron	9173845	9173902	1	-	.	ID=K3A94_intron-g15600.t1;Name=K3A94_intron-g15600.t1;Parent=K3A94_transcript-g15600.t1
contig_6	AUGUSTUS	intron	9173845	9173902	1	-	.	ID=K3A94_intron-g15600.t3;Name=K3A94_intron-g15600.t3;Parent=K3A94_transcript-g15600.t3
contig_6	AUGUSTUS	intron	9173845	9173902	1	-	.	ID=K3A94_intron-g15600.t2;Name=K3A94_intron-g15600.t2;Parent=K3A94_transcript-g15600.t2
contig_6	AUGUSTUS	exon	9173903	9175675	.	-	.	ID=K3A94_exon-g15600.t1;Name=K3A94_exon-g15600.t1;Parent=K3A94_transcript-g15600.t1
contig_6	AUGUSTUS	exon	9173903	9175675	.	-	.	ID=K3A94_exon-g15600.t3;Name=K3A94_exon-g15600.t3;Parent=K3A94_transcript-g15600.t3
contig_6	AUGUSTUS	exon	9173903	9175675	.	-	.	ID=K3A94_exon-g15600.t2;Name=K3A94_exon-g15600.t2;Parent=K3A94_transcript-g15600.t2
contig_6	AUGUSTUS	CDS	9173903	9175675	1	-	0	ID=K3A94_CDS-g15600.t1;Name=K3A94_CDS-g15600.t1;Parent=K3A94_transcript-g15600.t1
contig_6	AUGUSTUS	CDS	9173903	9175675	1	-	0	ID=K3A94_CDS-g15600.t3;Name=K3A94_CDS-g15600.t3;Parent=K3A94_transcript-g15600.t3
contig_6	AUGUSTUS	CDS	9173903	9175675	1	-	0	ID=K3A94_CDS-g15600.t2;Name=K3A94_CDS-g15600.t2;Parent=K3A94_transcript-g15600.t2
contig_6	AUGUSTUS	intron	9175676	9175739	1	-	.	ID=K3A94_intron-g15600.t1;Name=K3A94_intron-g15600.t1;Parent=K3A94_transcript-g15600.t1
contig_6	AUGUSTUS	intron	9175676	9175739	1	-	.	ID=K3A94_intron-g15600.t3;Name=K3A94_intron-g15600.t3;Parent=K3A94_transcript-g15600.t3
contig_6	AUGUSTUS	intron	9175676	9175739	1	-	.	ID=K3A94_intron-g15600.t2;Name=K3A94_intron-g15600.t2;Parent=K3A94_transcript-g15600.t2
contig_6	AUGUSTUS	exon	9175740	9176968	.	-	.	ID=K3A94_exon-g15600.t1;Name=K3A94_exon-g15600.t1;Parent=K3A94_transcript-g15600.t1
contig_6	AUGUSTUS	exon	9175740	9176968	.	-	.	ID=K3A94_exon-g15600.t3;Name=K3A94_exon-g15600.t3;Parent=K3A94_transcript-g15600.t3
contig_6	AUGUSTUS	exon	9175740	9176968	.	-	.	ID=K3A94_exon-g15600.t2;Name=K3A94_exon-g15600.t2;Parent=K3A94_transcript-g15600.t2
contig_6	AUGUSTUS	CDS	9175740	9176968	1	-	2	ID=K3A94_CDS-g15600.t1;Name=K3A94_CDS-g15600.t1;Parent=K3A94_transcript-g15600.t1
contig_6	AUGUSTUS	CDS	9175740	9176968	1	-	2	ID=K3A94_CDS-g15600.t3;Name=K3A94_CDS-g15600.t3;Parent=K3A94_transcript-g15600.t3
contig_6	AUGUSTUS	CDS	9175740	9176968	1	-	2	ID=K3A94_CDS-g15600.t2;Name=K3A94_CDS-g15600.t2;Parent=K3A94_transcript-g15600.t2
contig_6	AUGUSTUS	intron	9176969	9177029	1	-	.	ID=K3A94_intron-g15600.t1;Name=K3A94_intron-g15600.t1;Parent=K3A94_transcript-g15600.t1
contig_6	AUGUSTUS	intron	9176969	9177029	1	-	.	ID=K3A94_intron-g15600.t3;Name=K3A94_intron-g15600.t3;Parent=K3A94_transcript-g15600.t3
contig_6	AUGUSTUS	intron	9176969	9177029	1	-	.	ID=K3A94_intron-g15600.t2;Name=K3A94_intron-g15600.t2;Parent=K3A94_transcript-g15600.t2
contig_6	AUGUSTUS	exon	9177030	9178082	.	-	.	ID=K3A94_exon-g15600.t1;Name=K3A94_exon-g15600.t1;Parent=K3A94_transcript-g15600.t1
contig_6	AUGUSTUS	exon	9177030	9178082	.	-	.	ID=K3A94_exon-g15600.t3;Name=K3A94_exon-g15600.t3;Parent=K3A94_transcript-g15600.t3
contig_6	AUGUSTUS	exon	9177030	9178082	.	-	.	ID=K3A94_exon-g15600.t2;Name=K3A94_exon-g15600.t2;Parent=K3A94_transcript-g15600.t2
contig_6	AUGUSTUS	CDS	9177030	9178082	1	-	2	ID=K3A94_CDS-g15600.t1;Name=K3A94_CDS-g15600.t1;Parent=K3A94_transcript-g15600.t1
contig_6	AUGUSTUS	CDS	9177030	9178082	1	-	2	ID=K3A94_CDS-g15600.t3;Name=K3A94_CDS-g15600.t3;Parent=K3A94_transcript-g15600.t3
contig_6	AUGUSTUS	CDS	9177030	9178082	1	-	2	ID=K3A94_CDS-g15600.t2;Name=K3A94_CDS-g15600.t2;Parent=K3A94_transcript-g15600.t2
contig_6	AUGUSTUS	intron	9178083	9178155	1	-	.	ID=K3A94_intron-g15600.t1;Name=K3A94_intron-g15600.t1;Parent=K3A94_transcript-g15600.t1
contig_6	AUGUSTUS	intron	9178083	9178155	1	-	.	ID=K3A94_intron-g15600.t3;Name=K3A94_intron-g15600.t3;Parent=K3A94_transcript-g15600.t3
contig_6	AUGUSTUS	intron	9178083	9178155	1	-	.	ID=K3A94_intron-g15600.t2;Name=K3A94_intron-g15600.t2;Parent=K3A94_transcript-g15600.t2
contig_6	AUGUSTUS	exon	9178156	9178477	.	-	.	ID=K3A94_exon-g15600.t1;Name=K3A94_exon-g15600.t1;Parent=K3A94_transcript-g15600.t1
contig_6	AUGUSTUS	exon	9178156	9178477	.	-	.	ID=K3A94_exon-g15600.t3;Name=K3A94_exon-g15600.t3;Parent=K3A94_transcript-g15600.t3
contig_6	AUGUSTUS	exon	9178156	9178477	.	-	.	ID=K3A94_exon-g15600.t2;Name=K3A94_exon-g15600.t2;Parent=K3A94_transcript-g15600.t2
contig_6	AUGUSTUS	CDS	9178156	9178477	1	-	0	ID=K3A94_CDS-g15600.t1;Name=K3A94_CDS-g15600.t1;Parent=K3A94_transcript-g15600.t1
contig_6	AUGUSTUS	CDS	9178156	9178477	1	-	0	ID=K3A94_CDS-g15600.t3;Name=K3A94_CDS-g15600.t3;Parent=K3A94_transcript-g15600.t3
contig_6	AUGUSTUS	CDS	9178156	9178477	1	-	0	ID=K3A94_CDS-g15600.t2;Name=K3A94_CDS-g15600.t2;Parent=K3A94_transcript-g15600.t2
contig_6	AUGUSTUS	intron	9178478	9178537	1	-	.	ID=K3A94_intron-g15600.t1;Name=K3A94_intron-g15600.t1;Parent=K3A94_transcript-g15600.t1
contig_6	AUGUSTUS	intron	9178478	9178537	1	-	.	ID=K3A94_intron-g15600.t3;Name=K3A94_intron-g15600.t3;Parent=K3A94_transcript-g15600.t3
contig_6	AUGUSTUS	intron	9178478	9178537	1	-	.	ID=K3A94_intron-g15600.t2;Name=K3A94_intron-g15600.t2;Parent=K3A94_transcript-g15600.t2
contig_6	AUGUSTUS	exon	9178538	9179644	.	-	.	ID=K3A94_exon-g15600.t1;Name=K3A94_exon-g15600.t1;Parent=K3A94_transcript-g15600.t1
contig_6	AUGUSTUS	exon	9178538	9179644	.	-	.	ID=K3A94_exon-g15600.t3;Name=K3A94_exon-g15600.t3;Parent=K3A94_transcript-g15600.t3
contig_6	AUGUSTUS	exon	9178538	9179644	.	-	.	ID=K3A94_exon-g15600.t2;Name=K3A94_exon-g15600.t2;Parent=K3A94_transcript-g15600.t2
contig_6	AUGUSTUS	CDS	9178538	9179644	1	-	0	ID=K3A94_CDS-g15600.t1;Name=K3A94_CDS-g15600.t1;Parent=K3A94_transcript-g15600.t1
contig_6	AUGUSTUS	CDS	9178538	9179644	1	-	0	ID=K3A94_CDS-g15600.t3;Name=K3A94_CDS-g15600.t3;Parent=K3A94_transcript-g15600.t3
contig_6	AUGUSTUS	CDS	9178538	9179644	1	-	0	ID=K3A94_CDS-g15600.t2;Name=K3A94_CDS-g15600.t2;Parent=K3A94_transcript-g15600.t2
contig_6	AUGUSTUS	intron	9179645	9179703	1	-	.	ID=K3A94_intron-g15600.t1;Name=K3A94_intron-g15600.t1;Parent=K3A94_transcript-g15600.t1
contig_6	AUGUSTUS	intron	9179645	9179703	1	-	.	ID=K3A94_intron-g15600.t3;Name=K3A94_intron-g15600.t3;Parent=K3A94_transcript-g15600.t3
contig_6	AUGUSTUS	intron	9179645	9179703	1	-	.	ID=K3A94_intron-g15600.t2;Name=K3A94_intron-g15600.t2;Parent=K3A94_transcript-g15600.t2
contig_6	AUGUSTUS	exon	9179704	9180145	.	-	.	ID=K3A94_exon-g15600.t1;Name=K3A94_exon-g15600.t1;Parent=K3A94_transcript-g15600.t1
contig_6	AUGUSTUS	exon	9179704	9180145	.	-	.	ID=K3A94_exon-g15600.t3;Name=K3A94_exon-g15600.t3;Parent=K3A94_transcript-g15600.t3
contig_6	AUGUSTUS	exon	9179704	9180145	.	-	.	ID=K3A94_exon-g15600.t2;Name=K3A94_exon-g15600.t2;Parent=K3A94_transcript-g15600.t2
contig_6	AUGUSTUS	CDS	9179704	9180145	1	-	1	ID=K3A94_CDS-g15600.t1;Name=K3A94_CDS-g15600.t1;Parent=K3A94_transcript-g15600.t1
contig_6	AUGUSTUS	CDS	9179704	9180145	1	-	1	ID=K3A94_CDS-g15600.t3;Name=K3A94_CDS-g15600.t3;Parent=K3A94_transcript-g15600.t3
contig_6	AUGUSTUS	CDS	9179704	9180145	1	-	1	ID=K3A94_CDS-g15600.t2;Name=K3A94_CDS-g15600.t2;Parent=K3A94_transcript-g15600.t2
contig_6	AUGUSTUS	intron	9180146	9180336	1	-	.	ID=K3A94_intron-g15600.t1;Name=K3A94_intron-g15600.t1;Parent=K3A94_transcript-g15600.t1
contig_6	AUGUSTUS	intron	9180146	9180336	1	-	.	ID=K3A94_intron-g15600.t3;Name=K3A94_intron-g15600.t3;Parent=K3A94_transcript-g15600.t3
contig_6	AUGUSTUS	intron	9180146	9180336	1	-	.	ID=K3A94_intron-g15600.t2;Name=K3A94_intron-g15600.t2;Parent=K3A94_transcript-g15600.t2
contig_6	AUGUSTUS	exon	9180337	9180606	.	-	.	ID=K3A94_exon-g15600.t1;Name=K3A94_exon-g15600.t1;Parent=K3A94_transcript-g15600.t1
contig_6	AUGUSTUS	exon	9180337	9180606	.	-	.	ID=K3A94_exon-g15600.t3;Name=K3A94_exon-g15600.t3;Parent=K3A94_transcript-g15600.t3
contig_6	AUGUSTUS	exon	9180337	9180606	.	-	.	ID=K3A94_exon-g15600.t2;Name=K3A94_exon-g15600.t2;Parent=K3A94_transcript-g15600.t2
contig_6	AUGUSTUS	CDS	9180337	9180606	1	-	1	ID=K3A94_CDS-g15600.t1;Name=K3A94_CDS-g15600.t1;Parent=K3A94_transcript-g15600.t1
contig_6	AUGUSTUS	CDS	9180337	9180606	1	-	1	ID=K3A94_CDS-g15600.t3;Name=K3A94_CDS-g15600.t3;Parent=K3A94_transcript-g15600.t3
contig_6	AUGUSTUS	CDS	9180337	9180606	1	-	1	ID=K3A94_CDS-g15600.t2;Name=K3A94_CDS-g15600.t2;Parent=K3A94_transcript-g15600.t2
contig_6	AUGUSTUS	intron	9180607	9180667	1	-	.	ID=K3A94_intron-g15600.t1;Name=K3A94_intron-g15600.t1;Parent=K3A94_transcript-g15600.t1
contig_6	AUGUSTUS	intron	9180607	9180667	1	-	.	ID=K3A94_intron-g15600.t3;Name=K3A94_intron-g15600.t3;Parent=K3A94_transcript-g15600.t3
contig_6	AUGUSTUS	intron	9180607	9180667	1	-	.	ID=K3A94_intron-g15600.t2;Name=K3A94_intron-g15600.t2;Parent=K3A94_transcript-g15600.t2
contig_6	AUGUSTUS	exon	9180668	9180918	.	-	.	ID=K3A94_exon-g15600.t1;Name=K3A94_exon-g15600.t1;Parent=K3A94_transcript-g15600.t1
contig_6	AUGUSTUS	exon	9180668	9180918	.	-	.	ID=K3A94_exon-g15600.t3;Name=K3A94_exon-g15600.t3;Parent=K3A94_transcript-g15600.t3
contig_6	AUGUSTUS	exon	9180668	9180918	.	-	.	ID=K3A94_exon-g15600.t2;Name=K3A94_exon-g15600.t2;Parent=K3A94_transcript-g15600.t2
contig_6	AUGUSTUS	CDS	9180668	9180918	1	-	0	ID=K3A94_CDS-g15600.t1;Name=K3A94_CDS-g15600.t1;Parent=K3A94_transcript-g15600.t1
contig_6	AUGUSTUS	CDS	9180668	9180918	1	-	0	ID=K3A94_CDS-g15600.t3;Name=K3A94_CDS-g15600.t3;Parent=K3A94_transcript-g15600.t3
contig_6	AUGUSTUS	CDS	9180668	9180918	1	-	0	ID=K3A94_CDS-g15600.t2;Name=K3A94_CDS-g15600.t2;Parent=K3A94_transcript-g15600.t2
contig_6	AUGUSTUS	intron	9180919	9181126	1	-	.	ID=K3A94_intron-g15600.t1;Name=K3A94_intron-g15600.t1;Parent=K3A94_transcript-g15600.t1
contig_6	AUGUSTUS	intron	9180919	9181126	1	-	.	ID=K3A94_intron-g15600.t3;Name=K3A94_intron-g15600.t3;Parent=K3A94_transcript-g15600.t3
contig_6	AUGUSTUS	intron	9180919	9181576	1	-	.	ID=K3A94_intron-g15600.t2;Name=K3A94_intron-g15600.t2;Parent=K3A94_transcript-g15600.t2
contig_6	AUGUSTUS	exon	9181127	9181201	.	-	.	ID=K3A94_exon-g15600.t1;Name=K3A94_exon-g15600.t1;Parent=K3A94_transcript-g15600.t1
contig_6	AUGUSTUS	exon	9181127	9181201	.	-	.	ID=K3A94_exon-g15600.t3;Name=K3A94_exon-g15600.t3;Parent=K3A94_transcript-g15600.t3
contig_6	AUGUSTUS	CDS	9181127	9181201	1	-	0	ID=K3A94_CDS-g15600.t1;Name=K3A94_CDS-g15600.t1;Parent=K3A94_transcript-g15600.t1
contig_6	AUGUSTUS	CDS	9181127	9181201	1	-	0	ID=K3A94_CDS-g15600.t3;Name=K3A94_CDS-g15600.t3;Parent=K3A94_transcript-g15600.t3
contig_6	AUGUSTUS	intron	9181202	9181576	1	-	.	ID=K3A94_intron-g15600.t1;Name=K3A94_intron-g15600.t1;Parent=K3A94_transcript-g15600.t1
contig_6	AUGUSTUS	intron	9181202	9181576	1	-	.	ID=K3A94_intron-g15600.t3;Name=K3A94_intron-g15600.t3;Parent=K3A94_transcript-g15600.t3
contig_6	AUGUSTUS	exon	9181577	9182187	.	-	.	ID=K3A94_exon-g15600.t1;Name=K3A94_exon-g15600.t1;Parent=K3A94_transcript-g15600.t1
contig_6	AUGUSTUS	exon	9181577	9182187	.	-	.	ID=K3A94_exon-g15600.t3;Name=K3A94_exon-g15600.t3;Parent=K3A94_transcript-g15600.t3
contig_6	AUGUSTUS	exon	9181577	9182187	.	-	.	ID=K3A94_exon-g15600.t2;Name=K3A94_exon-g15600.t2;Parent=K3A94_transcript-g15600.t2
contig_6	AUGUSTUS	CDS	9181577	9182187	1	-	2	ID=K3A94_CDS-g15600.t1;Name=K3A94_CDS-g15600.t1;Parent=K3A94_transcript-g15600.t1
contig_6	AUGUSTUS	CDS	9181577	9182187	1	-	2	ID=K3A94_CDS-g15600.t3;Name=K3A94_CDS-g15600.t3;Parent=K3A94_transcript-g15600.t3
contig_6	AUGUSTUS	CDS	9181577	9182187	1	-	2	ID=K3A94_CDS-g15600.t2;Name=K3A94_CDS-g15600.t2;Parent=K3A94_transcript-g15600.t2
contig_6	AUGUSTUS	intron	9182188	9182245	1	-	.	ID=K3A94_intron-g15600.t1;Name=K3A94_intron-g15600.t1;Parent=K3A94_transcript-g15600.t1
contig_6	AUGUSTUS	intron	9182188	9182245	1	-	.	ID=K3A94_intron-g15600.t3;Name=K3A94_intron-g15600.t3;Parent=K3A94_transcript-g15600.t3
contig_6	AUGUSTUS	intron	9182188	9182245	1	-	.	ID=K3A94_intron-g15600.t2;Name=K3A94_intron-g15600.t2;Parent=K3A94_transcript-g15600.t2
contig_6	AUGUSTUS	exon	9182246	9182461	.	-	.	ID=K3A94_exon-g15600.t1;Name=K3A94_exon-g15600.t1;Parent=K3A94_transcript-g15600.t1
contig_6	AUGUSTUS	exon	9182246	9182461	.	-	.	ID=K3A94_exon-g15600.t3;Name=K3A94_exon-g15600.t3;Parent=K3A94_transcript-g15600.t3
contig_6	AUGUSTUS	exon	9182246	9182461	.	-	.	ID=K3A94_exon-g15600.t2;Name=K3A94_exon-g15600.t2;Parent=K3A94_transcript-g15600.t2
contig_6	AUGUSTUS	CDS	9182246	9182461	1	-	2	ID=K3A94_CDS-g15600.t1;Name=K3A94_CDS-g15600.t1;Parent=K3A94_transcript-g15600.t1
contig_6	AUGUSTUS	CDS	9182246	9182461	1	-	2	ID=K3A94_CDS-g15600.t3;Name=K3A94_CDS-g15600.t3;Parent=K3A94_transcript-g15600.t3
contig_6	AUGUSTUS	CDS	9182246	9182461	1	-	2	ID=K3A94_CDS-g15600.t2;Name=K3A94_CDS-g15600.t2;Parent=K3A94_transcript-g15600.t2
contig_6	AUGUSTUS	intron	9182462	9182518	1	-	.	ID=K3A94_intron-g15600.t1;Name=K3A94_intron-g15600.t1;Parent=K3A94_transcript-g15600.t1
contig_6	AUGUSTUS	intron	9182462	9182518	1	-	.	ID=K3A94_intron-g15600.t3;Name=K3A94_intron-g15600.t3;Parent=K3A94_transcript-g15600.t3
contig_6	AUGUSTUS	intron	9182462	9182518	1	-	.	ID=K3A94_intron-g15600.t2;Name=K3A94_intron-g15600.t2;Parent=K3A94_transcript-g15600.t2
contig_6	AUGUSTUS	exon	9182519	9183151	.	-	.	ID=K3A94_exon-g15600.t1;Name=K3A94_exon-g15600.t1;Parent=K3A94_transcript-g15600.t1
contig_6	AUGUSTUS	exon	9182519	9183151	.	-	.	ID=K3A94_exon-g15600.t3;Name=K3A94_exon-g15600.t3;Parent=K3A94_transcript-g15600.t3
contig_6	AUGUSTUS	exon	9182519	9183151	.	-	.	ID=K3A94_exon-g15600.t2;Name=K3A94_exon-g15600.t2;Parent=K3A94_transcript-g15600.t2
contig_6	AUGUSTUS	CDS	9182519	9183151	1	-	2	ID=K3A94_CDS-g15600.t1;Name=K3A94_CDS-g15600.t1;Parent=K3A94_transcript-g15600.t1
contig_6	AUGUSTUS	CDS	9182519	9183151	1	-	2	ID=K3A94_CDS-g15600.t3;Name=K3A94_CDS-g15600.t3;Parent=K3A94_transcript-g15600.t3
contig_6	AUGUSTUS	CDS	9182519	9183151	1	-	2	ID=K3A94_CDS-g15600.t2;Name=K3A94_CDS-g15600.t2;Parent=K3A94_transcript-g15600.t2
contig_6	AUGUSTUS	intron	9183152	9183204	1	-	.	ID=K3A94_intron-g15600.t1;Name=K3A94_intron-g15600.t1;Parent=K3A94_transcript-g15600.t1
contig_6	AUGUSTUS	intron	9183152	9183204	1	-	.	ID=K3A94_intron-g15600.t3;Name=K3A94_intron-g15600.t3;Parent=K3A94_transcript-g15600.t3
contig_6	AUGUSTUS	intron	9183152	9183204	1	-	.	ID=K3A94_intron-g15600.t2;Name=K3A94_intron-g15600.t2;Parent=K3A94_transcript-g15600.t2
contig_6	AUGUSTUS	exon	9183205	9189775	.	-	.	ID=K3A94_exon-g15600.t1;Name=K3A94_exon-g15600.t1;Parent=K3A94_transcript-g15600.t1
contig_6	AUGUSTUS	exon	9183205	9189775	.	-	.	ID=K3A94_exon-g15600.t3;Name=K3A94_exon-g15600.t3;Parent=K3A94_transcript-g15600.t3
contig_6	AUGUSTUS	exon	9183205	9189775	.	-	.	ID=K3A94_exon-g15600.t2;Name=K3A94_exon-g15600.t2;Parent=K3A94_transcript-g15600.t2
contig_6	AUGUSTUS	CDS	9183205	9189775	1	-	0	ID=K3A94_CDS-g15600.t1;Name=K3A94_CDS-g15600.t1;Parent=K3A94_transcript-g15600.t1
contig_6	AUGUSTUS	CDS	9183205	9189775	1	-	0	ID=K3A94_CDS-g15600.t3;Name=K3A94_CDS-g15600.t3;Parent=K3A94_transcript-g15600.t3
contig_6	AUGUSTUS	CDS	9183205	9189775	1	-	0	ID=K3A94_CDS-g15600.t2;Name=K3A94_CDS-g15600.t2;Parent=K3A94_transcript-g15600.t2
contig_6	AUGUSTUS	intron	9189776	9189834	1	-	.	ID=K3A94_intron-g15600.t1;Name=K3A94_intron-g15600.t1;Parent=K3A94_transcript-g15600.t1
contig_6	AUGUSTUS	intron	9189776	9189834	1	-	.	ID=K3A94_intron-g15600.t3;Name=K3A94_intron-g15600.t3;Parent=K3A94_transcript-g15600.t3
contig_6	AUGUSTUS	intron	9189776	9189834	1	-	.	ID=K3A94_intron-g15600.t2;Name=K3A94_intron-g15600.t2;Parent=K3A94_transcript-g15600.t2
contig_6	AUGUSTUS	exon	9189835	9191633	.	-	.	ID=K3A94_exon-g15600.t1;Name=K3A94_exon-g15600.t1;Parent=K3A94_transcript-g15600.t1
contig_6	AUGUSTUS	exon	9189835	9191633	.	-	.	ID=K3A94_exon-g15600.t3;Name=K3A94_exon-g15600.t3;Parent=K3A94_transcript-g15600.t3
contig_6	AUGUSTUS	exon	9189835	9191633	.	-	.	ID=K3A94_exon-g15600.t2;Name=K3A94_exon-g15600.t2;Parent=K3A94_transcript-g15600.t2
contig_6	AUGUSTUS	CDS	9189835	9191633	1	-	2	ID=K3A94_CDS-g15600.t1;Name=K3A94_CDS-g15600.t1;Parent=K3A94_transcript-g15600.t1
contig_6	AUGUSTUS	CDS	9189835	9191633	1	-	2	ID=K3A94_CDS-g15600.t3;Name=K3A94_CDS-g15600.t3;Parent=K3A94_transcript-g15600.t3
contig_6	AUGUSTUS	CDS	9189835	9191633	1	-	2	ID=K3A94_CDS-g15600.t2;Name=K3A94_CDS-g15600.t2;Parent=K3A94_transcript-g15600.t2
contig_6	AUGUSTUS	intron	9191634	9192128	1	-	.	ID=K3A94_intron-g15600.t1;Name=K3A94_intron-g15600.t1;Parent=K3A94_transcript-g15600.t1
contig_6	AUGUSTUS	intron	9191634	9192128	1	-	.	ID=K3A94_intron-g15600.t3;Name=K3A94_intron-g15600.t3;Parent=K3A94_transcript-g15600.t3
contig_6	AUGUSTUS	intron	9191634	9192128	1	-	.	ID=K3A94_intron-g15600.t2;Name=K3A94_intron-g15600.t2;Parent=K3A94_transcript-g15600.t2
contig_6	AUGUSTUS	exon	9192129	9192330	.	-	.	ID=K3A94_exon-g15600.t1;Name=K3A94_exon-g15600.t1;Parent=K3A94_transcript-g15600.t1
contig_6	AUGUSTUS	exon	9192129	9192330	.	-	.	ID=K3A94_exon-g15600.t3;Name=K3A94_exon-g15600.t3;Parent=K3A94_transcript-g15600.t3
contig_6	AUGUSTUS	exon	9192129	9192330	.	-	.	ID=K3A94_exon-g15600.t2;Name=K3A94_exon-g15600.t2;Parent=K3A94_transcript-g15600.t2
contig_6	AUGUSTUS	CDS	9192129	9192330	1	-	0	ID=K3A94_CDS-g15600.t1;Name=K3A94_CDS-g15600.t1;Parent=K3A94_transcript-g15600.t1
contig_6	AUGUSTUS	CDS	9192129	9192330	1	-	0	ID=K3A94_CDS-g15600.t3;Name=K3A94_CDS-g15600.t3;Parent=K3A94_transcript-g15600.t3
contig_6	AUGUSTUS	CDS	9192129	9192330	1	-	0	ID=K3A94_CDS-g15600.t2;Name=K3A94_CDS-g15600.t2;Parent=K3A94_transcript-g15600.t2
contig_6	AUGUSTUS	intron	9192331	9192580	1	-	.	ID=K3A94_intron-g15600.t1;Name=K3A94_intron-g15600.t1;Parent=K3A94_transcript-g15600.t1
contig_6	AUGUSTUS	intron	9192331	9192580	1	-	.	ID=K3A94_intron-g15600.t3;Name=K3A94_intron-g15600.t3;Parent=K3A94_transcript-g15600.t3
contig_6	AUGUSTUS	intron	9192331	9192580	1	-	.	ID=K3A94_intron-g15600.t2;Name=K3A94_intron-g15600.t2;Parent=K3A94_transcript-g15600.t2
contig_6	AUGUSTUS	exon	9192581	9193466	.	-	.	ID=K3A94_exon-g15600.t1;Name=K3A94_exon-g15600.t1;Parent=K3A94_transcript-g15600.t1
contig_6	AUGUSTUS	exon	9192581	9193466	.	-	.	ID=K3A94_exon-g15600.t3;Name=K3A94_exon-g15600.t3;Parent=K3A94_transcript-g15600.t3
contig_6	AUGUSTUS	exon	9192581	9193466	.	-	.	ID=K3A94_exon-g15600.t2;Name=K3A94_exon-g15600.t2;Parent=K3A94_transcript-g15600.t2
contig_6	AUGUSTUS	CDS	9192581	9193466	1	-	1	ID=K3A94_CDS-g15600.t1;Name=K3A94_CDS-g15600.t1;Parent=K3A94_transcript-g15600.t1
contig_6	AUGUSTUS	CDS	9192581	9193466	1	-	1	ID=K3A94_CDS-g15600.t3;Name=K3A94_CDS-g15600.t3;Parent=K3A94_transcript-g15600.t3
contig_6	AUGUSTUS	CDS	9192581	9193466	1	-	1	ID=K3A94_CDS-g15600.t2;Name=K3A94_CDS-g15600.t2;Parent=K3A94_transcript-g15600.t2
contig_6	AUGUSTUS	intron	9193467	9194157	1	-	.	ID=K3A94_intron-g15600.t1;Name=K3A94_intron-g15600.t1;Parent=K3A94_transcript-g15600.t1
contig_6	AUGUSTUS	intron	9193467	9194157	1	-	.	ID=K3A94_intron-g15600.t3;Name=K3A94_intron-g15600.t3;Parent=K3A94_transcript-g15600.t3
contig_6	AUGUSTUS	intron	9193467	9194157	1	-	.	ID=K3A94_intron-g15600.t2;Name=K3A94_intron-g15600.t2;Parent=K3A94_transcript-g15600.t2
contig_6	AUGUSTUS	exon	9194158	9194312	.	-	.	ID=K3A94_exon-g15600.t1;Name=K3A94_exon-g15600.t1;Parent=K3A94_transcript-g15600.t1
contig_6	AUGUSTUS	exon	9194158	9194312	.	-	.	ID=K3A94_exon-g15600.t3;Name=K3A94_exon-g15600.t3;Parent=K3A94_transcript-g15600.t3
contig_6	AUGUSTUS	exon	9194158	9194312	.	-	.	ID=K3A94_exon-g15600.t2;Name=K3A94_exon-g15600.t2;Parent=K3A94_transcript-g15600.t2
contig_6	AUGUSTUS	CDS	9194158	9194312	1	-	0	ID=K3A94_CDS-g15600.t1;Name=K3A94_CDS-g15600.t1;Parent=K3A94_transcript-g15600.t1
contig_6	AUGUSTUS	CDS	9194158	9194312	1	-	0	ID=K3A94_CDS-g15600.t3;Name=K3A94_CDS-g15600.t3;Parent=K3A94_transcript-g15600.t3
contig_6	AUGUSTUS	CDS	9194158	9194312	1	-	0	ID=K3A94_CDS-g15600.t2;Name=K3A94_CDS-g15600.t2;Parent=K3A94_transcript-g15600.t2
contig_6	AUGUSTUS	intron	9194313	9197810	1	-	.	ID=K3A94_intron-g15600.t1;Name=K3A94_intron-g15600.t1;Parent=K3A94_transcript-g15600.t1
contig_6	AUGUSTUS	intron	9194313	9197810	1	-	.	ID=K3A94_intron-g15600.t3;Name=K3A94_intron-g15600.t3;Parent=K3A94_transcript-g15600.t3
contig_6	AUGUSTUS	intron	9194313	9197810	1	-	.	ID=K3A94_intron-g15600.t2;Name=K3A94_intron-g15600.t2;Parent=K3A94_transcript-g15600.t2
contig_6	AUGUSTUS	exon	9197811	9197987	.	-	.	ID=K3A94_exon-g15600.t1;Name=K3A94_exon-g15600.t1;Parent=K3A94_transcript-g15600.t1
contig_6	AUGUSTUS	exon	9197811	9197987	.	-	.	ID=K3A94_exon-g15600.t3;Name=K3A94_exon-g15600.t3;Parent=K3A94_transcript-g15600.t3
contig_6	AUGUSTUS	exon	9197811	9197987	.	-	.	ID=K3A94_exon-g15600.t2;Name=K3A94_exon-g15600.t2;Parent=K3A94_transcript-g15600.t2
contig_6	AUGUSTUS	CDS	9197811	9197987	1	-	0	ID=K3A94_CDS-g15600.t1;Name=K3A94_CDS-g15600.t1;Parent=K3A94_transcript-g15600.t1
contig_6	AUGUSTUS	CDS	9197811	9197987	1	-	0	ID=K3A94_CDS-g15600.t3;Name=K3A94_CDS-g15600.t3;Parent=K3A94_transcript-g15600.t3
contig_6	AUGUSTUS	CDS	9197811	9197987	1	-	0	ID=K3A94_CDS-g15600.t2;Name=K3A94_CDS-g15600.t2;Parent=K3A94_transcript-g15600.t2
contig_6	AUGUSTUS	intron	9197988	9198056	1	-	.	ID=K3A94_intron-g15600.t1;Name=K3A94_intron-g15600.t1;Parent=K3A94_transcript-g15600.t1
contig_6	AUGUSTUS	intron	9197988	9198056	1	-	.	ID=K3A94_intron-g15600.t3;Name=K3A94_intron-g15600.t3;Parent=K3A94_transcript-g15600.t3
contig_6	AUGUSTUS	intron	9197988	9198056	1	-	.	ID=K3A94_intron-g15600.t2;Name=K3A94_intron-g15600.t2;Parent=K3A94_transcript-g15600.t2
contig_6	AUGUSTUS	exon	9198057	9198152	.	-	.	ID=K3A94_exon-g15600.t1;Name=K3A94_exon-g15600.t1;Parent=K3A94_transcript-g15600.t1
contig_6	AUGUSTUS	exon	9198057	9198152	.	-	.	ID=K3A94_exon-g15600.t3;Name=K3A94_exon-g15600.t3;Parent=K3A94_transcript-g15600.t3
contig_6	AUGUSTUS	exon	9198057	9198152	.	-	.	ID=K3A94_exon-g15600.t2;Name=K3A94_exon-g15600.t2;Parent=K3A94_transcript-g15600.t2
contig_6	AUGUSTUS	CDS	9198057	9198152	1	-	0	ID=K3A94_CDS-g15600.t1;Name=K3A94_CDS-g15600.t1;Parent=K3A94_transcript-g15600.t1
contig_6	AUGUSTUS	CDS	9198057	9198152	1	-	0	ID=K3A94_CDS-g15600.t3;Name=K3A94_CDS-g15600.t3;Parent=K3A94_transcript-g15600.t3
contig_6	AUGUSTUS	CDS	9198057	9198152	1	-	0	ID=K3A94_CDS-g15600.t2;Name=K3A94_CDS-g15600.t2;Parent=K3A94_transcript-g15600.t2
contig_6	AUGUSTUS	intron	9198153	9199783	1	-	.	ID=K3A94_intron-g15600.t1;Name=K3A94_intron-g15600.t1;Parent=K3A94_transcript-g15600.t1
contig_6	AUGUSTUS	intron	9198153	9199783	1	-	.	ID=K3A94_intron-g15600.t3;Name=K3A94_intron-g15600.t3;Parent=K3A94_transcript-g15600.t3
contig_6	AUGUSTUS	intron	9198153	9199783	1	-	.	ID=K3A94_intron-g15600.t2;Name=K3A94_intron-g15600.t2;Parent=K3A94_transcript-g15600.t2
contig_6	AUGUSTUS	exon	9199784	9199845	.	-	.	ID=K3A94_exon-g15600.t1;Name=K3A94_exon-g15600.t1;Parent=K3A94_transcript-g15600.t1
contig_6	AUGUSTUS	exon	9199784	9199845	.	-	.	ID=K3A94_exon-g15600.t3;Name=K3A94_exon-g15600.t3;Parent=K3A94_transcript-g15600.t3
contig_6	AUGUSTUS	exon	9199784	9199845	.	-	.	ID=K3A94_exon-g15600.t2;Name=K3A94_exon-g15600.t2;Parent=K3A94_transcript-g15600.t2
contig_6	AUGUSTUS	CDS	9199784	9199845	1	-	2	ID=K3A94_CDS-g15600.t1;Name=K3A94_CDS-g15600.t1;Parent=K3A94_transcript-g15600.t1
contig_6	AUGUSTUS	CDS	9199784	9199845	1	-	2	ID=K3A94_CDS-g15600.t3;Name=K3A94_CDS-g15600.t3;Parent=K3A94_transcript-g15600.t3
contig_6	AUGUSTUS	CDS	9199784	9199845	1	-	2	ID=K3A94_CDS-g15600.t2;Name=K3A94_CDS-g15600.t2;Parent=K3A94_transcript-g15600.t2
contig_6	AUGUSTUS	intron	9199846	9220395	1	-	.	ID=K3A94_intron-g15600.t1;Name=K3A94_intron-g15600.t1;Parent=K3A94_transcript-g15600.t1
contig_6	AUGUSTUS	intron	9199846	9220395	1	-	.	ID=K3A94_intron-g15600.t3;Name=K3A94_intron-g15600.t3;Parent=K3A94_transcript-g15600.t3
contig_6	AUGUSTUS	intron	9199846	9220395	1	-	.	ID=K3A94_intron-g15600.t2;Name=K3A94_intron-g15600.t2;Parent=K3A94_transcript-g15600.t2
contig_6	AUGUSTUS	exon	9220396	9221086	.	-	.	ID=K3A94_exon-g15600.t1;Name=K3A94_exon-g15600.t1;Parent=K3A94_transcript-g15600.t1
contig_6	AUGUSTUS	exon	9220396	9221086	.	-	.	ID=K3A94_exon-g15600.t3;Name=K3A94_exon-g15600.t3;Parent=K3A94_transcript-g15600.t3
contig_6	AUGUSTUS	exon	9220396	9221086	.	-	.	ID=K3A94_exon-g15600.t2;Name=K3A94_exon-g15600.t2;Parent=K3A94_transcript-g15600.t2
contig_6	AUGUSTUS	CDS	9220396	9221086	0.99	-	0	ID=K3A94_CDS-g15600.t1;Name=K3A94_CDS-g15600.t1;Parent=K3A94_transcript-g15600.t1
contig_6	AUGUSTUS	CDS	9220396	9221086	0.99	-	0	ID=K3A94_CDS-g15600.t3;Name=K3A94_CDS-g15600.t3;Parent=K3A94_transcript-g15600.t3
contig_6	AUGUSTUS	CDS	9220396	9221086	0.98	-	0	ID=K3A94_CDS-g15600.t2;Name=K3A94_CDS-g15600.t2;Parent=K3A94_transcript-g15600.t2
contig_6	AUGUSTUS	start_codon	9221084	9221086	.	-	0	ID=K3A94_start_codon-g15600.t1;Name=K3A94_start_codon-g15600.t1;Parent=K3A94_transcript-g15600.t1
contig_6	AUGUSTUS	start_codon	9221084	9221086	.	-	0	ID=K3A94_start_codon-g15600.t3;Name=K3A94_start_codon-g15600.t3;Parent=K3A94_transcript-g15600.t3
contig_6	AUGUSTUS	start_codon	9221084	9221086	.	-	0	ID=K3A94_start_codon-g15600.t2;Name=K3A94_start_codon-g15600.t2;Parent=K3A94_transcript-g15600.t2
contig_6	AUGUSTUS	gene	9221358	9222759	0.4	-	.	ID=K3A94_g15601;Name=K3A94_g15601
contig_6	AUGUSTUS	transcript	9221358	9222759	0.4	-	.	ID=K3A94_transcript-g15601.t1;Name=K3A94_transcript-g15601.t1;Parent=K3A94_g15601
contig_6	AUGUSTUS	stop_codon	9221358	9221360	.	-	0	ID=K3A94_stop_codon-g15601.t1;Name=K3A94_stop_codon-g15601.t1;Parent=K3A94_transcript-g15601.t1
contig_6	AUGUSTUS	exon	9221358	9221603	.	-	.	ID=K3A94_exon-g15601.t1;Name=K3A94_exon-g15601.t1;Parent=K3A94_transcript-g15601.t1
contig_6	AUGUSTUS	CDS	9221358	9221603	0.82	-	0	ID=K3A94_CDS-g15601.t1;Name=K3A94_CDS-g15601.t1;Parent=K3A94_transcript-g15601.t1
contig_6	AUGUSTUS	intron	9221604	9221939	0.79	-	.	ID=K3A94_intron-g15601.t1;Name=K3A94_intron-g15601.t1;Parent=K3A94_transcript-g15601.t1
contig_6	AUGUSTUS	exon	9221940	9222026	.	-	.	ID=K3A94_exon-g15601.t1;Name=K3A94_exon-g15601.t1;Parent=K3A94_transcript-g15601.t1
contig_6	AUGUSTUS	CDS	9221940	9222026	0.6	-	0	ID=K3A94_CDS-g15601.t1;Name=K3A94_CDS-g15601.t1;Parent=K3A94_transcript-g15601.t1
contig_6	AUGUSTUS	intron	9222027	9222714	0.48	-	.	ID=K3A94_intron-g15601.t1;Name=K3A94_intron-g15601.t1;Parent=K3A94_transcript-g15601.t1
contig_6	AUGUSTUS	exon	9222715	9222759	.	-	.	ID=K3A94_exon-g15601.t1;Name=K3A94_exon-g15601.t1;Parent=K3A94_transcript-g15601.t1
contig_6	AUGUSTUS	CDS	9222715	9222759	0.52	-	0	ID=K3A94_CDS-g15601.t1;Name=K3A94_CDS-g15601.t1;Parent=K3A94_transcript-g15601.t1
contig_6	AUGUSTUS	start_codon	9222757	9222759	.	-	0	ID=K3A94_start_codon-g15601.t1;Name=K3A94_start_codon-g15601.t1;Parent=K3A94_transcript-g15601.t1
contig_6	tRNAscan-SE	gene	9225187	9225260	.	+	.	ID=K3A94_Trna-Phe-GAA.6;Name=K3A94_Trna-Phe-GAA.6
contig_6	tRNAscan-SE	exon	9225187	9225260	.	+	.	ID=K3A94_exon-Trna-Phe-GAA.6;Parent=K3A94_Trna-Phe-GAA.6;product=K3A94_tRNA-Phe
contig_6	tRNAscan-SE	tRNA	9225187	9225260	.	+	.	ID=K3A94_rna-Trna-Phe-GAA.6;Parent=K3A94_Trna-Phe-GAA.6;product=K3A94_tRNA-Phe
contig_6	cmscan	gene	9225188	9225260	.	+	.	ID=K3A94_RF00005.218;Name=K3A94_RF00005.218
contig_6	cmscan	exon	9225188	9225260	.	+	.	ID=K3A94_exon-RF00005.218;Parent=K3A94_RF00005.218;product=K3A94_tRNA
contig_6	cmscan	tRNA	9225188	9225260	.	+	.	ID=K3A94_rna-RF00005.218;Parent=K3A94_RF00005.218;product=K3A94_tRNA
contig_6	tRNAscan-SE	gene	9228499	9228572	.	-	.	ID=K3A94_Trna-Phe-GAA.7;Name=K3A94_Trna-Phe-GAA.7
contig_6	tRNAscan-SE	exon	9228499	9228572	.	-	.	ID=K3A94_exon-Trna-Phe-GAA.7;Parent=K3A94_Trna-Phe-GAA.7;product=K3A94_tRNA-Phe
contig_6	tRNAscan-SE	tRNA	9228499	9228572	.	-	.	ID=K3A94_rna-Trna-Phe-GAA.7;Parent=K3A94_Trna-Phe-GAA.7;product=K3A94_tRNA-Phe
contig_6	cmscan	gene	9228500	9228572	.	-	.	ID=K3A94_RF00005.219;Name=K3A94_RF00005.219
contig_6	cmscan	exon	9228500	9228572	.	-	.	ID=K3A94_exon-RF00005.219;Parent=K3A94_RF00005.219;product=K3A94_tRNA
contig_6	cmscan	tRNA	9228500	9228572	.	-	.	ID=K3A94_rna-RF00005.219;Parent=K3A94_RF00005.219;product=K3A94_tRNA
contig_6	AUGUSTUS	gene	9228750	9233615	0.63	+	.	ID=K3A94_g15602;Name=K3A94_g15602
contig_6	AUGUSTUS	transcript	9228750	9233615	0.63	+	.	ID=K3A94_transcript-g15602.t1;Name=K3A94_transcript-g15602.t1;Parent=K3A94_g15602
contig_6	AUGUSTUS	start_codon	9228750	9228752	.	+	0	ID=K3A94_start_codon-g15602.t1;Name=K3A94_start_codon-g15602.t1;Parent=K3A94_transcript-g15602.t1
contig_6	AUGUSTUS	exon	9228750	9228872	.	+	.	ID=K3A94_exon-g15602.t1;Name=K3A94_exon-g15602.t1;Parent=K3A94_transcript-g15602.t1
contig_6	AUGUSTUS	CDS	9228750	9228872	0.63	+	0	ID=K3A94_CDS-g15602.t1;Name=K3A94_CDS-g15602.t1;Parent=K3A94_transcript-g15602.t1
contig_6	AUGUSTUS	intron	9228873	9229027	1	+	.	ID=K3A94_intron-g15602.t1;Name=K3A94_intron-g15602.t1;Parent=K3A94_transcript-g15602.t1
contig_6	AUGUSTUS	exon	9229028	9229417	.	+	.	ID=K3A94_exon-g15602.t1;Name=K3A94_exon-g15602.t1;Parent=K3A94_transcript-g15602.t1
contig_6	AUGUSTUS	CDS	9229028	9229417	1	+	0	ID=K3A94_CDS-g15602.t1;Name=K3A94_CDS-g15602.t1;Parent=K3A94_transcript-g15602.t1
contig_6	AUGUSTUS	intron	9229418	9229472	1	+	.	ID=K3A94_intron-g15602.t1;Name=K3A94_intron-g15602.t1;Parent=K3A94_transcript-g15602.t1
contig_6	AUGUSTUS	exon	9229473	9229667	.	+	.	ID=K3A94_exon-g15602.t1;Name=K3A94_exon-g15602.t1;Parent=K3A94_transcript-g15602.t1
contig_6	AUGUSTUS	CDS	9229473	9229667	1	+	0	ID=K3A94_CDS-g15602.t1;Name=K3A94_CDS-g15602.t1;Parent=K3A94_transcript-g15602.t1
contig_6	AUGUSTUS	intron	9229668	9231711	1	+	.	ID=K3A94_intron-g15602.t1;Name=K3A94_intron-g15602.t1;Parent=K3A94_transcript-g15602.t1
contig_6	AUGUSTUS	exon	9231712	9231817	.	+	.	ID=K3A94_exon-g15602.t1;Name=K3A94_exon-g15602.t1;Parent=K3A94_transcript-g15602.t1
contig_6	AUGUSTUS	CDS	9231712	9231817	1	+	0	ID=K3A94_CDS-g15602.t1;Name=K3A94_CDS-g15602.t1;Parent=K3A94_transcript-g15602.t1
contig_6	AUGUSTUS	intron	9231818	9231879	1	+	.	ID=K3A94_intron-g15602.t1;Name=K3A94_intron-g15602.t1;Parent=K3A94_transcript-g15602.t1
contig_6	AUGUSTUS	exon	9231880	9233615	.	+	.	ID=K3A94_exon-g15602.t1;Name=K3A94_exon-g15602.t1;Parent=K3A94_transcript-g15602.t1
contig_6	AUGUSTUS	CDS	9231880	9233615	1	+	2	ID=K3A94_CDS-g15602.t1;Name=K3A94_CDS-g15602.t1;Parent=K3A94_transcript-g15602.t1
contig_6	AUGUSTUS	stop_codon	9233613	9233615	.	+	0	ID=K3A94_stop_codon-g15602.t1;Name=K3A94_stop_codon-g15602.t1;Parent=K3A94_transcript-g15602.t1
contig_6	AUGUSTUS	gene	9237466	9238218	1	-	.	ID=K3A94_g15603;Name=K3A94_g15603
contig_6	AUGUSTUS	transcript	9237466	9238218	1	-	.	ID=K3A94_transcript-g15603.t1;Name=K3A94_transcript-g15603.t1;Parent=K3A94_g15603
contig_6	AUGUSTUS	stop_codon	9237466	9237468	.	-	0	ID=K3A94_stop_codon-g15603.t1;Name=K3A94_stop_codon-g15603.t1;Parent=K3A94_transcript-g15603.t1
contig_6	AUGUSTUS	exon	9237466	9237780	.	-	.	ID=K3A94_exon-g15603.t1;Name=K3A94_exon-g15603.t1;Parent=K3A94_transcript-g15603.t1
contig_6	AUGUSTUS	CDS	9237466	9237780	1	-	0	ID=K3A94_CDS-g15603.t1;Name=K3A94_CDS-g15603.t1;Parent=K3A94_transcript-g15603.t1
contig_6	AUGUSTUS	intron	9237781	9237984	1	-	.	ID=K3A94_intron-g15603.t1;Name=K3A94_intron-g15603.t1;Parent=K3A94_transcript-g15603.t1
contig_6	AUGUSTUS	exon	9237985	9238218	.	-	.	ID=K3A94_exon-g15603.t1;Name=K3A94_exon-g15603.t1;Parent=K3A94_transcript-g15603.t1
contig_6	AUGUSTUS	CDS	9237985	9238218	1	-	0	ID=K3A94_CDS-g15603.t1;Name=K3A94_CDS-g15603.t1;Parent=K3A94_transcript-g15603.t1
contig_6	AUGUSTUS	start_codon	9238216	9238218	.	-	0	ID=K3A94_start_codon-g15603.t1;Name=K3A94_start_codon-g15603.t1;Parent=K3A94_transcript-g15603.t1
contig_6	AUGUSTUS	gene	9245003	9245656	1	-	.	ID=K3A94_g15604;Name=K3A94_g15604
contig_6	AUGUSTUS	transcript	9245003	9245656	1	-	.	ID=K3A94_transcript-g15604.t1;Name=K3A94_transcript-g15604.t1;Parent=K3A94_g15604
contig_6	AUGUSTUS	stop_codon	9245003	9245005	.	-	0	ID=K3A94_stop_codon-g15604.t1;Name=K3A94_stop_codon-g15604.t1;Parent=K3A94_transcript-g15604.t1
contig_6	AUGUSTUS	exon	9245003	9245656	.	-	.	ID=K3A94_exon-g15604.t1;Name=K3A94_exon-g15604.t1;Parent=K3A94_transcript-g15604.t1
contig_6	AUGUSTUS	CDS	9245003	9245656	1	-	0	ID=K3A94_CDS-g15604.t1;Name=K3A94_CDS-g15604.t1;Parent=K3A94_transcript-g15604.t1
contig_6	AUGUSTUS	start_codon	9245654	9245656	.	-	0	ID=K3A94_start_codon-g15604.t1;Name=K3A94_start_codon-g15604.t1;Parent=K3A94_transcript-g15604.t1
contig_6	AUGUSTUS	gene	9246279	9247116	0.43	+	.	ID=K3A94_g15605;Name=K3A94_g15605
contig_6	AUGUSTUS	transcript	9246279	9247116	0.43	+	.	ID=K3A94_transcript-g15605.t1;Name=K3A94_transcript-g15605.t1;Parent=K3A94_g15605
contig_6	AUGUSTUS	start_codon	9246279	9246281	.	+	0	ID=K3A94_start_codon-g15605.t1;Name=K3A94_start_codon-g15605.t1;Parent=K3A94_transcript-g15605.t1
contig_6	AUGUSTUS	exon	9246279	9246326	.	+	.	ID=K3A94_exon-g15605.t1;Name=K3A94_exon-g15605.t1;Parent=K3A94_transcript-g15605.t1
contig_6	AUGUSTUS	CDS	9246279	9246326	0.43	+	0	ID=K3A94_CDS-g15605.t1;Name=K3A94_CDS-g15605.t1;Parent=K3A94_transcript-g15605.t1
contig_6	AUGUSTUS	intron	9246327	9246811	0.43	+	.	ID=K3A94_intron-g15605.t1;Name=K3A94_intron-g15605.t1;Parent=K3A94_transcript-g15605.t1
contig_6	AUGUSTUS	exon	9246812	9247003	.	+	.	ID=K3A94_exon-g15605.t1;Name=K3A94_exon-g15605.t1;Parent=K3A94_transcript-g15605.t1
contig_6	AUGUSTUS	CDS	9246812	9247003	0.7	+	0	ID=K3A94_CDS-g15605.t1;Name=K3A94_CDS-g15605.t1;Parent=K3A94_transcript-g15605.t1
contig_6	AUGUSTUS	intron	9247004	9247095	0.99	+	.	ID=K3A94_intron-g15605.t1;Name=K3A94_intron-g15605.t1;Parent=K3A94_transcript-g15605.t1
contig_6	AUGUSTUS	exon	9247096	9247116	.	+	.	ID=K3A94_exon-g15605.t1;Name=K3A94_exon-g15605.t1;Parent=K3A94_transcript-g15605.t1
contig_6	AUGUSTUS	CDS	9247096	9247116	0.99	+	0	ID=K3A94_CDS-g15605.t1;Name=K3A94_CDS-g15605.t1;Parent=K3A94_transcript-g15605.t1
contig_6	AUGUSTUS	stop_codon	9247114	9247116	.	+	0	ID=K3A94_stop_codon-g15605.t1;Name=K3A94_stop_codon-g15605.t1;Parent=K3A94_transcript-g15605.t1
contig_6	AUGUSTUS	gene	9247143	9252996	2	+	.	ID=K3A94_g15606;Name=K3A94_g15606
contig_6	AUGUSTUS	transcript	9247143	9252996	1	+	.	ID=K3A94_transcript-g15606.t1;Name=K3A94_transcript-g15606.t1;Parent=K3A94_g15606
contig_6	AUGUSTUS	transcript	9247143	9252996	1	+	.	ID=K3A94_transcript-g15606.t2;Name=K3A94_transcript-g15606.t2;Parent=K3A94_g15606
contig_6	AUGUSTUS	start_codon	9247143	9247145	.	+	0	ID=K3A94_start_codon-g15606.t2;Name=K3A94_start_codon-g15606.t2;Parent=K3A94_transcript-g15606.t2
contig_6	AUGUSTUS	start_codon	9247143	9247145	.	+	0	ID=K3A94_start_codon-g15606.t1;Name=K3A94_start_codon-g15606.t1;Parent=K3A94_transcript-g15606.t1
contig_6	AUGUSTUS	exon	9247143	9247226	.	+	.	ID=K3A94_exon-g15606.t2;Name=K3A94_exon-g15606.t2;Parent=K3A94_transcript-g15606.t2
contig_6	AUGUSTUS	exon	9247143	9247226	.	+	.	ID=K3A94_exon-g15606.t1;Name=K3A94_exon-g15606.t1;Parent=K3A94_transcript-g15606.t1
contig_6	AUGUSTUS	CDS	9247143	9247226	1	+	0	ID=K3A94_CDS-g15606.t2;Name=K3A94_CDS-g15606.t2;Parent=K3A94_transcript-g15606.t2
contig_6	AUGUSTUS	CDS	9247143	9247226	1	+	0	ID=K3A94_CDS-g15606.t1;Name=K3A94_CDS-g15606.t1;Parent=K3A94_transcript-g15606.t1
contig_6	AUGUSTUS	intron	9247227	9247386	1	+	.	ID=K3A94_intron-g15606.t2;Name=K3A94_intron-g15606.t2;Parent=K3A94_transcript-g15606.t2
contig_6	AUGUSTUS	intron	9247227	9247386	1	+	.	ID=K3A94_intron-g15606.t1;Name=K3A94_intron-g15606.t1;Parent=K3A94_transcript-g15606.t1
contig_6	AUGUSTUS	exon	9247387	9247764	.	+	.	ID=K3A94_exon-g15606.t2;Name=K3A94_exon-g15606.t2;Parent=K3A94_transcript-g15606.t2
contig_6	AUGUSTUS	exon	9247387	9247764	.	+	.	ID=K3A94_exon-g15606.t1;Name=K3A94_exon-g15606.t1;Parent=K3A94_transcript-g15606.t1
contig_6	AUGUSTUS	CDS	9247387	9247764	1	+	0	ID=K3A94_CDS-g15606.t2;Name=K3A94_CDS-g15606.t2;Parent=K3A94_transcript-g15606.t2
contig_6	AUGUSTUS	CDS	9247387	9247764	1	+	0	ID=K3A94_CDS-g15606.t1;Name=K3A94_CDS-g15606.t1;Parent=K3A94_transcript-g15606.t1
contig_6	AUGUSTUS	intron	9247765	9251350	1	+	.	ID=K3A94_intron-g15606.t2;Name=K3A94_intron-g15606.t2;Parent=K3A94_transcript-g15606.t2
contig_6	AUGUSTUS	intron	9247765	9251350	1	+	.	ID=K3A94_intron-g15606.t1;Name=K3A94_intron-g15606.t1;Parent=K3A94_transcript-g15606.t1
contig_6	AUGUSTUS	exon	9251351	9251545	.	+	.	ID=K3A94_exon-g15606.t2;Name=K3A94_exon-g15606.t2;Parent=K3A94_transcript-g15606.t2
contig_6	AUGUSTUS	exon	9251351	9251545	.	+	.	ID=K3A94_exon-g15606.t1;Name=K3A94_exon-g15606.t1;Parent=K3A94_transcript-g15606.t1
contig_6	AUGUSTUS	CDS	9251351	9251545	1	+	0	ID=K3A94_CDS-g15606.t2;Name=K3A94_CDS-g15606.t2;Parent=K3A94_transcript-g15606.t2
contig_6	AUGUSTUS	CDS	9251351	9251545	1	+	0	ID=K3A94_CDS-g15606.t1;Name=K3A94_CDS-g15606.t1;Parent=K3A94_transcript-g15606.t1
contig_6	AUGUSTUS	intron	9251546	9251601	1	+	.	ID=K3A94_intron-g15606.t2;Name=K3A94_intron-g15606.t2;Parent=K3A94_transcript-g15606.t2
contig_6	AUGUSTUS	intron	9251546	9251601	1	+	.	ID=K3A94_intron-g15606.t1;Name=K3A94_intron-g15606.t1;Parent=K3A94_transcript-g15606.t1
contig_6	AUGUSTUS	exon	9251602	9251707	.	+	.	ID=K3A94_exon-g15606.t2;Name=K3A94_exon-g15606.t2;Parent=K3A94_transcript-g15606.t2
contig_6	AUGUSTUS	exon	9251602	9251707	.	+	.	ID=K3A94_exon-g15606.t1;Name=K3A94_exon-g15606.t1;Parent=K3A94_transcript-g15606.t1
contig_6	AUGUSTUS	CDS	9251602	9251707	1	+	0	ID=K3A94_CDS-g15606.t2;Name=K3A94_CDS-g15606.t2;Parent=K3A94_transcript-g15606.t2
contig_6	AUGUSTUS	CDS	9251602	9251707	1	+	0	ID=K3A94_CDS-g15606.t1;Name=K3A94_CDS-g15606.t1;Parent=K3A94_transcript-g15606.t1
contig_6	AUGUSTUS	intron	9251708	9251810	1	+	.	ID=K3A94_intron-g15606.t2;Name=K3A94_intron-g15606.t2;Parent=K3A94_transcript-g15606.t2
contig_6	AUGUSTUS	intron	9251708	9251810	1	+	.	ID=K3A94_intron-g15606.t1;Name=K3A94_intron-g15606.t1;Parent=K3A94_transcript-g15606.t1
contig_6	AUGUSTUS	exon	9251811	9252815	.	+	.	ID=K3A94_exon-g15606.t2;Name=K3A94_exon-g15606.t2;Parent=K3A94_transcript-g15606.t2
contig_6	AUGUSTUS	exon	9251811	9252815	.	+	.	ID=K3A94_exon-g15606.t1;Name=K3A94_exon-g15606.t1;Parent=K3A94_transcript-g15606.t1
contig_6	AUGUSTUS	CDS	9251811	9252815	1	+	2	ID=K3A94_CDS-g15606.t2;Name=K3A94_CDS-g15606.t2;Parent=K3A94_transcript-g15606.t2
contig_6	AUGUSTUS	CDS	9251811	9252815	1	+	2	ID=K3A94_CDS-g15606.t1;Name=K3A94_CDS-g15606.t1;Parent=K3A94_transcript-g15606.t1
contig_6	AUGUSTUS	intron	9252816	9252985	1	+	.	ID=K3A94_intron-g15606.t2;Name=K3A94_intron-g15606.t2;Parent=K3A94_transcript-g15606.t2
contig_6	AUGUSTUS	intron	9252816	9252991	1	+	.	ID=K3A94_intron-g15606.t1;Name=K3A94_intron-g15606.t1;Parent=K3A94_transcript-g15606.t1
contig_6	AUGUSTUS	exon	9252986	9252996	.	+	.	ID=K3A94_exon-g15606.t2;Name=K3A94_exon-g15606.t2;Parent=K3A94_transcript-g15606.t2
contig_6	AUGUSTUS	CDS	9252986	9252996	1	+	2	ID=K3A94_CDS-g15606.t2;Name=K3A94_CDS-g15606.t2;Parent=K3A94_transcript-g15606.t2
contig_6	AUGUSTUS	exon	9252992	9252996	.	+	.	ID=K3A94_exon-g15606.t1;Name=K3A94_exon-g15606.t1;Parent=K3A94_transcript-g15606.t1
contig_6	AUGUSTUS	CDS	9252992	9252996	1	+	2	ID=K3A94_CDS-g15606.t1;Name=K3A94_CDS-g15606.t1;Parent=K3A94_transcript-g15606.t1
contig_6	AUGUSTUS	stop_codon	9252994	9252996	.	+	0	ID=K3A94_stop_codon-g15606.t2;Name=K3A94_stop_codon-g15606.t2;Parent=K3A94_transcript-g15606.t2
contig_6	AUGUSTUS	stop_codon	9252994	9252996	.	+	0	ID=K3A94_stop_codon-g15606.t1;Name=K3A94_stop_codon-g15606.t1;Parent=K3A94_transcript-g15606.t1
contig_6	AUGUSTUS	gene	9256205	9270499	0.61	-	.	ID=K3A94_g15607;Name=K3A94_g15607
contig_6	GeneMark.hmm	gene	9256205	9257011	.	-	.	ID=K3A94_11786_g;Name=K3A94_11786_g
contig_6	AUGUSTUS	transcript	9256205	9270499	0.61	-	.	ID=K3A94_transcript-g15607.t1;Name=K3A94_transcript-g15607.t1;Parent=K3A94_g15607
contig_6	GeneMark.hmm	transcript	9256205	9257011	.	-	.	ID=K3A94_transcript-11786_t;Name=K3A94_transcript-11786_t;Parent=K3A94_11786_g
contig_6	AUGUSTUS	stop_codon	9256205	9256207	.	-	0	ID=K3A94_stop_codon-g15607.t1;Name=K3A94_stop_codon-g15607.t1;Parent=K3A94_transcript-g15607.t1
contig_6	GeneMark.hmm	stop_codon	9256205	9256207	.	-	0	ID=K3A94_stop_codon-11786_t;Name=K3A94_stop_codon-11786_t;Parent=K3A94_transcript-11786_t
contig_6	AUGUSTUS	exon	9256205	9256399	.	-	.	ID=K3A94_exon-g15607.t1;Name=K3A94_exon-g15607.t1;Parent=K3A94_transcript-g15607.t1
contig_6	GeneMark.hmm	exon	9256205	9256399	0	-	.	ID=K3A94_exon-11786_t;Name=K3A94_exon-11786_t;Parent=K3A94_transcript-11786_t
contig_6	AUGUSTUS	CDS	9256205	9256399	1	-	0	ID=K3A94_CDS-g15607.t1;Name=K3A94_CDS-g15607.t1;Parent=K3A94_transcript-g15607.t1
contig_6	GeneMark.hmm	CDS	9256205	9256399	.	-	0	ID=K3A94_CDS-11786_t;Name=K3A94_CDS-11786_t;Parent=K3A94_transcript-11786_t
contig_6	AUGUSTUS	intron	9256400	9256525	1	-	.	ID=K3A94_intron-g15607.t1;Name=K3A94_intron-g15607.t1;Parent=K3A94_transcript-g15607.t1
contig_6	AUGUSTUS	exon	9256526	9257061	.	-	.	ID=K3A94_exon-g15607.t1;Name=K3A94_exon-g15607.t1;Parent=K3A94_transcript-g15607.t1
contig_6	GeneMark.hmm	exon	9256526	9257011	0	-	.	ID=K3A94_exon-11786_t;Name=K3A94_exon-11786_t;Parent=K3A94_transcript-11786_t
contig_6	AUGUSTUS	CDS	9256526	9257061	1	-	2	ID=K3A94_CDS-g15607.t1;Name=K3A94_CDS-g15607.t1;Parent=K3A94_transcript-g15607.t1
contig_6	GeneMark.hmm	CDS	9256526	9257011	.	-	0	ID=K3A94_CDS-11786_t;Name=K3A94_CDS-11786_t;Parent=K3A94_transcript-11786_t
contig_6	GeneMark.hmm	start_codon	9257009	9257011	.	-	0	ID=K3A94_start_codon-11786_t;Name=K3A94_start_codon-11786_t;Parent=K3A94_transcript-11786_t
contig_6	AUGUSTUS	intron	9257062	9257422	1	-	.	ID=K3A94_intron-g15607.t1;Name=K3A94_intron-g15607.t1;Parent=K3A94_transcript-g15607.t1
contig_6	AUGUSTUS	exon	9257423	9257568	.	-	.	ID=K3A94_exon-g15607.t1;Name=K3A94_exon-g15607.t1;Parent=K3A94_transcript-g15607.t1
contig_6	AUGUSTUS	CDS	9257423	9257568	1	-	1	ID=K3A94_CDS-g15607.t1;Name=K3A94_CDS-g15607.t1;Parent=K3A94_transcript-g15607.t1
contig_6	AUGUSTUS	intron	9257569	9257624	1	-	.	ID=K3A94_intron-g15607.t1;Name=K3A94_intron-g15607.t1;Parent=K3A94_transcript-g15607.t1
contig_6	AUGUSTUS	exon	9257625	9257838	.	-	.	ID=K3A94_exon-g15607.t1;Name=K3A94_exon-g15607.t1;Parent=K3A94_transcript-g15607.t1
contig_6	AUGUSTUS	CDS	9257625	9257838	1	-	2	ID=K3A94_CDS-g15607.t1;Name=K3A94_CDS-g15607.t1;Parent=K3A94_transcript-g15607.t1
contig_6	AUGUSTUS	intron	9257839	9258347	1	-	.	ID=K3A94_intron-g15607.t1;Name=K3A94_intron-g15607.t1;Parent=K3A94_transcript-g15607.t1
contig_6	AUGUSTUS	exon	9258348	9258557	.	-	.	ID=K3A94_exon-g15607.t1;Name=K3A94_exon-g15607.t1;Parent=K3A94_transcript-g15607.t1
contig_6	AUGUSTUS	CDS	9258348	9258557	1	-	2	ID=K3A94_CDS-g15607.t1;Name=K3A94_CDS-g15607.t1;Parent=K3A94_transcript-g15607.t1
contig_6	AUGUSTUS	intron	9258558	9260436	0.99	-	.	ID=K3A94_intron-g15607.t1;Name=K3A94_intron-g15607.t1;Parent=K3A94_transcript-g15607.t1
contig_6	AUGUSTUS	exon	9260437	9260676	.	-	.	ID=K3A94_exon-g15607.t1;Name=K3A94_exon-g15607.t1;Parent=K3A94_transcript-g15607.t1
contig_6	AUGUSTUS	CDS	9260437	9260676	0.99	-	2	ID=K3A94_CDS-g15607.t1;Name=K3A94_CDS-g15607.t1;Parent=K3A94_transcript-g15607.t1
contig_6	AUGUSTUS	intron	9260677	9260745	1	-	.	ID=K3A94_intron-g15607.t1;Name=K3A94_intron-g15607.t1;Parent=K3A94_transcript-g15607.t1
contig_6	AUGUSTUS	exon	9260746	9261353	.	-	.	ID=K3A94_exon-g15607.t1;Name=K3A94_exon-g15607.t1;Parent=K3A94_transcript-g15607.t1
contig_6	AUGUSTUS	CDS	9260746	9261353	1	-	1	ID=K3A94_CDS-g15607.t1;Name=K3A94_CDS-g15607.t1;Parent=K3A94_transcript-g15607.t1
contig_6	AUGUSTUS	intron	9261354	9261420	1	-	.	ID=K3A94_intron-g15607.t1;Name=K3A94_intron-g15607.t1;Parent=K3A94_transcript-g15607.t1
contig_6	AUGUSTUS	exon	9261421	9261634	.	-	.	ID=K3A94_exon-g15607.t1;Name=K3A94_exon-g15607.t1;Parent=K3A94_transcript-g15607.t1
contig_6	AUGUSTUS	CDS	9261421	9261634	1	-	2	ID=K3A94_CDS-g15607.t1;Name=K3A94_CDS-g15607.t1;Parent=K3A94_transcript-g15607.t1
contig_6	AUGUSTUS	intron	9261635	9265094	1	-	.	ID=K3A94_intron-g15607.t1;Name=K3A94_intron-g15607.t1;Parent=K3A94_transcript-g15607.t1
contig_6	AUGUSTUS	exon	9265095	9265281	.	-	.	ID=K3A94_exon-g15607.t1;Name=K3A94_exon-g15607.t1;Parent=K3A94_transcript-g15607.t1
contig_6	AUGUSTUS	CDS	9265095	9265281	1	-	0	ID=K3A94_CDS-g15607.t1;Name=K3A94_CDS-g15607.t1;Parent=K3A94_transcript-g15607.t1
contig_6	AUGUSTUS	intron	9265282	9270445	1	-	.	ID=K3A94_intron-g15607.t1;Name=K3A94_intron-g15607.t1;Parent=K3A94_transcript-g15607.t1
contig_6	AUGUSTUS	exon	9270446	9270499	.	-	.	ID=K3A94_exon-g15607.t1;Name=K3A94_exon-g15607.t1;Parent=K3A94_transcript-g15607.t1
contig_6	AUGUSTUS	CDS	9270446	9270499	0.62	-	0	ID=K3A94_CDS-g15607.t1;Name=K3A94_CDS-g15607.t1;Parent=K3A94_transcript-g15607.t1
contig_6	AUGUSTUS	start_codon	9270497	9270499	.	-	0	ID=K3A94_start_codon-g15607.t1;Name=K3A94_start_codon-g15607.t1;Parent=K3A94_transcript-g15607.t1
contig_6	AUGUSTUS	gene	9270985	9288981	0.56	-	.	ID=K3A94_g15608;Name=K3A94_g15608
contig_6	AUGUSTUS	transcript	9270985	9288981	0.56	-	.	ID=K3A94_transcript-g15608.t1;Name=K3A94_transcript-g15608.t1;Parent=K3A94_g15608
contig_6	AUGUSTUS	stop_codon	9270985	9270987	.	-	0	ID=K3A94_stop_codon-g15608.t1;Name=K3A94_stop_codon-g15608.t1;Parent=K3A94_transcript-g15608.t1
contig_6	AUGUSTUS	exon	9270985	9271089	.	-	.	ID=K3A94_exon-g15608.t1;Name=K3A94_exon-g15608.t1;Parent=K3A94_transcript-g15608.t1
contig_6	AUGUSTUS	CDS	9270985	9271089	0.99	-	0	ID=K3A94_CDS-g15608.t1;Name=K3A94_CDS-g15608.t1;Parent=K3A94_transcript-g15608.t1
contig_6	AUGUSTUS	intron	9271090	9280277	1	-	.	ID=K3A94_intron-g15608.t1;Name=K3A94_intron-g15608.t1;Parent=K3A94_transcript-g15608.t1
contig_6	AUGUSTUS	exon	9280278	9280324	.	-	.	ID=K3A94_exon-g15608.t1;Name=K3A94_exon-g15608.t1;Parent=K3A94_transcript-g15608.t1
contig_6	AUGUSTUS	CDS	9280278	9280324	0.99	-	2	ID=K3A94_CDS-g15608.t1;Name=K3A94_CDS-g15608.t1;Parent=K3A94_transcript-g15608.t1
contig_6	AUGUSTUS	intron	9280325	9285979	0.59	-	.	ID=K3A94_intron-g15608.t1;Name=K3A94_intron-g15608.t1;Parent=K3A94_transcript-g15608.t1
contig_6	cmscan	gene	9282499	9282796	.	-	.	ID=K3A94_RF00017.1;Name=K3A94_RF00017.1
contig_6	cmscan	exon	9282499	9282796	.	-	.	ID=K3A94_exon-RF00017.1;Parent=K3A94_RF00017.1;product=K3A94_Metazoan signal recognition particle RNA
contig_6	cmscan	misc_RNA	9282499	9282796	.	-	.	ID=K3A94_rna-RF00017.1;Parent=K3A94_RF00017.1;product=K3A94_Metazoan signal recognition particle RNA
contig_6	GeneMark.hmm	gene	9285960	9288695	.	-	.	ID=K3A94_11788_g;Name=K3A94_11788_g
contig_6	GeneMark.hmm	transcript	9285960	9288695	.	-	.	ID=K3A94_transcript-11788_t;Name=K3A94_transcript-11788_t;Parent=K3A94_11788_g
contig_6	GeneMark.hmm	stop_codon	9285960	9285962	.	-	0	ID=K3A94_stop_codon-11788_t;Name=K3A94_stop_codon-11788_t;Parent=K3A94_transcript-11788_t
contig_6	GeneMark.hmm	exon	9285960	9286166	0	-	.	ID=K3A94_exon-11788_t;Name=K3A94_exon-11788_t;Parent=K3A94_transcript-11788_t
contig_6	GeneMark.hmm	CDS	9285960	9286166	.	-	0	ID=K3A94_CDS-11788_t;Name=K3A94_CDS-11788_t;Parent=K3A94_transcript-11788_t
contig_6	AUGUSTUS	exon	9285980	9286166	.	-	.	ID=K3A94_exon-g15608.t1;Name=K3A94_exon-g15608.t1;Parent=K3A94_transcript-g15608.t1
contig_6	AUGUSTUS	CDS	9285980	9286166	0.59	-	0	ID=K3A94_CDS-g15608.t1;Name=K3A94_CDS-g15608.t1;Parent=K3A94_transcript-g15608.t1
contig_6	AUGUSTUS	intron	9286167	9286506	1	-	.	ID=K3A94_intron-g15608.t1;Name=K3A94_intron-g15608.t1;Parent=K3A94_transcript-g15608.t1
contig_6	AUGUSTUS	exon	9286507	9287107	.	-	.	ID=K3A94_exon-g15608.t1;Name=K3A94_exon-g15608.t1;Parent=K3A94_transcript-g15608.t1
contig_6	GeneMark.hmm	exon	9286507	9287107	0	-	.	ID=K3A94_exon-11788_t;Name=K3A94_exon-11788_t;Parent=K3A94_transcript-11788_t
contig_6	AUGUSTUS	CDS	9286507	9287107	1	-	1	ID=K3A94_CDS-g15608.t1;Name=K3A94_CDS-g15608.t1;Parent=K3A94_transcript-g15608.t1
contig_6	GeneMark.hmm	CDS	9286507	9287107	.	-	1	ID=K3A94_CDS-11788_t;Name=K3A94_CDS-11788_t;Parent=K3A94_transcript-11788_t
contig_6	AUGUSTUS	intron	9287108	9287170	1	-	.	ID=K3A94_intron-g15608.t1;Name=K3A94_intron-g15608.t1;Parent=K3A94_transcript-g15608.t1
contig_6	AUGUSTUS	exon	9287171	9287294	.	-	.	ID=K3A94_exon-g15608.t1;Name=K3A94_exon-g15608.t1;Parent=K3A94_transcript-g15608.t1
contig_6	GeneMark.hmm	exon	9287171	9287294	0	-	.	ID=K3A94_exon-11788_t;Name=K3A94_exon-11788_t;Parent=K3A94_transcript-11788_t
contig_6	AUGUSTUS	CDS	9287171	9287294	1	-	2	ID=K3A94_CDS-g15608.t1;Name=K3A94_CDS-g15608.t1;Parent=K3A94_transcript-g15608.t1
contig_6	GeneMark.hmm	CDS	9287171	9287294	.	-	2	ID=K3A94_CDS-11788_t;Name=K3A94_CDS-11788_t;Parent=K3A94_transcript-11788_t
contig_6	AUGUSTUS	intron	9287295	9287402	1	-	.	ID=K3A94_intron-g15608.t1;Name=K3A94_intron-g15608.t1;Parent=K3A94_transcript-g15608.t1
contig_6	AUGUSTUS	exon	9287403	9287705	.	-	.	ID=K3A94_exon-g15608.t1;Name=K3A94_exon-g15608.t1;Parent=K3A94_transcript-g15608.t1
contig_6	GeneMark.hmm	exon	9287403	9287705	0	-	.	ID=K3A94_exon-11788_t;Name=K3A94_exon-11788_t;Parent=K3A94_transcript-11788_t
contig_6	AUGUSTUS	CDS	9287403	9287705	1	-	2	ID=K3A94_CDS-g15608.t1;Name=K3A94_CDS-g15608.t1;Parent=K3A94_transcript-g15608.t1
contig_6	GeneMark.hmm	CDS	9287403	9287705	.	-	2	ID=K3A94_CDS-11788_t;Name=K3A94_CDS-11788_t;Parent=K3A94_transcript-11788_t
contig_6	AUGUSTUS	intron	9287706	9287756	1	-	.	ID=K3A94_intron-g15608.t1;Name=K3A94_intron-g15608.t1;Parent=K3A94_transcript-g15608.t1
contig_6	AUGUSTUS	exon	9287757	9287976	.	-	.	ID=K3A94_exon-g15608.t1;Name=K3A94_exon-g15608.t1;Parent=K3A94_transcript-g15608.t1
contig_6	GeneMark.hmm	exon	9287757	9287976	0	-	.	ID=K3A94_exon-11788_t;Name=K3A94_exon-11788_t;Parent=K3A94_transcript-11788_t
contig_6	AUGUSTUS	CDS	9287757	9287976	1	-	0	ID=K3A94_CDS-g15608.t1;Name=K3A94_CDS-g15608.t1;Parent=K3A94_transcript-g15608.t1
contig_6	GeneMark.hmm	CDS	9287757	9287976	.	-	0	ID=K3A94_CDS-11788_t;Name=K3A94_CDS-11788_t;Parent=K3A94_transcript-11788_t
contig_6	AUGUSTUS	intron	9287977	9288032	1	-	.	ID=K3A94_intron-g15608.t1;Name=K3A94_intron-g15608.t1;Parent=K3A94_transcript-g15608.t1
contig_6	AUGUSTUS	exon	9288033	9288595	.	-	.	ID=K3A94_exon-g15608.t1;Name=K3A94_exon-g15608.t1;Parent=K3A94_transcript-g15608.t1
contig_6	GeneMark.hmm	exon	9288033	9288695	0	-	.	ID=K3A94_exon-11788_t;Name=K3A94_exon-11788_t;Parent=K3A94_transcript-11788_t
contig_6	AUGUSTUS	CDS	9288033	9288595	1	-	2	ID=K3A94_CDS-g15608.t1;Name=K3A94_CDS-g15608.t1;Parent=K3A94_transcript-g15608.t1
contig_6	GeneMark.hmm	CDS	9288033	9288695	.	-	0	ID=K3A94_CDS-11788_t;Name=K3A94_CDS-11788_t;Parent=K3A94_transcript-11788_t
contig_6	AUGUSTUS	intron	9288596	9288658	1	-	.	ID=K3A94_intron-g15608.t1;Name=K3A94_intron-g15608.t1;Parent=K3A94_transcript-g15608.t1
contig_6	AUGUSTUS	exon	9288659	9288705	.	-	.	ID=K3A94_exon-g15608.t1;Name=K3A94_exon-g15608.t1;Parent=K3A94_transcript-g15608.t1
contig_6	AUGUSTUS	CDS	9288659	9288705	0.95	-	1	ID=K3A94_CDS-g15608.t1;Name=K3A94_CDS-g15608.t1;Parent=K3A94_transcript-g15608.t1
contig_6	GeneMark.hmm	start_codon	9288693	9288695	.	-	0	ID=K3A94_start_codon-11788_t;Name=K3A94_start_codon-11788_t;Parent=K3A94_transcript-11788_t
contig_6	AUGUSTUS	intron	9288706	9288976	0.95	-	.	ID=K3A94_intron-g15608.t1;Name=K3A94_intron-g15608.t1;Parent=K3A94_transcript-g15608.t1
contig_6	AUGUSTUS	exon	9288977	9288981	.	-	.	ID=K3A94_exon-g15608.t1;Name=K3A94_exon-g15608.t1;Parent=K3A94_transcript-g15608.t1
contig_6	AUGUSTUS	CDS	9288977	9288981	0.95	-	0	ID=K3A94_CDS-g15608.t1;Name=K3A94_CDS-g15608.t1;Parent=K3A94_transcript-g15608.t1
contig_6	AUGUSTUS	start_codon	9288979	9288981	.	-	0	ID=K3A94_start_codon-g15608.t1;Name=K3A94_start_codon-g15608.t1;Parent=K3A94_transcript-g15608.t1
contig_6	AUGUSTUS	gene	9289172	9289435	1	+	.	ID=K3A94_g15609;Name=K3A94_g15609
contig_6	AUGUSTUS	transcript	9289172	9289435	1	+	.	ID=K3A94_transcript-g15609.t1;Name=K3A94_transcript-g15609.t1;Parent=K3A94_g15609
contig_6	AUGUSTUS	start_codon	9289172	9289174	.	+	0	ID=K3A94_start_codon-g15609.t1;Name=K3A94_start_codon-g15609.t1;Parent=K3A94_transcript-g15609.t1
contig_6	AUGUSTUS	exon	9289172	9289435	.	+	.	ID=K3A94_exon-g15609.t1;Name=K3A94_exon-g15609.t1;Parent=K3A94_transcript-g15609.t1
contig_6	AUGUSTUS	CDS	9289172	9289435	1	+	0	ID=K3A94_CDS-g15609.t1;Name=K3A94_CDS-g15609.t1;Parent=K3A94_transcript-g15609.t1
contig_6	AUGUSTUS	stop_codon	9289433	9289435	.	+	0	ID=K3A94_stop_codon-g15609.t1;Name=K3A94_stop_codon-g15609.t1;Parent=K3A94_transcript-g15609.t1
contig_6	AUGUSTUS	gene	9290092	9295007	0.99	-	.	ID=K3A94_g15610;Name=K3A94_g15610
contig_6	AUGUSTUS	transcript	9290092	9295007	0.99	-	.	ID=K3A94_transcript-g15610.t1;Name=K3A94_transcript-g15610.t1;Parent=K3A94_g15610
contig_6	AUGUSTUS	stop_codon	9290092	9290094	.	-	0	ID=K3A94_stop_codon-g15610.t1;Name=K3A94_stop_codon-g15610.t1;Parent=K3A94_transcript-g15610.t1
contig_6	AUGUSTUS	exon	9290092	9290340	.	-	.	ID=K3A94_exon-g15610.t1;Name=K3A94_exon-g15610.t1;Parent=K3A94_transcript-g15610.t1
contig_6	AUGUSTUS	CDS	9290092	9290340	1	-	0	ID=K3A94_CDS-g15610.t1;Name=K3A94_CDS-g15610.t1;Parent=K3A94_transcript-g15610.t1
contig_6	AUGUSTUS	intron	9290341	9290396	1	-	.	ID=K3A94_intron-g15610.t1;Name=K3A94_intron-g15610.t1;Parent=K3A94_transcript-g15610.t1
contig_6	AUGUSTUS	exon	9290397	9290903	.	-	.	ID=K3A94_exon-g15610.t1;Name=K3A94_exon-g15610.t1;Parent=K3A94_transcript-g15610.t1
contig_6	AUGUSTUS	CDS	9290397	9290903	1	-	0	ID=K3A94_CDS-g15610.t1;Name=K3A94_CDS-g15610.t1;Parent=K3A94_transcript-g15610.t1
contig_6	AUGUSTUS	intron	9290904	9290961	1	-	.	ID=K3A94_intron-g15610.t1;Name=K3A94_intron-g15610.t1;Parent=K3A94_transcript-g15610.t1
contig_6	AUGUSTUS	exon	9290962	9291444	.	-	.	ID=K3A94_exon-g15610.t1;Name=K3A94_exon-g15610.t1;Parent=K3A94_transcript-g15610.t1
contig_6	AUGUSTUS	CDS	9290962	9291444	1	-	0	ID=K3A94_CDS-g15610.t1;Name=K3A94_CDS-g15610.t1;Parent=K3A94_transcript-g15610.t1
contig_6	AUGUSTUS	intron	9291445	9291505	1	-	.	ID=K3A94_intron-g15610.t1;Name=K3A94_intron-g15610.t1;Parent=K3A94_transcript-g15610.t1
contig_6	AUGUSTUS	exon	9291506	9291632	.	-	.	ID=K3A94_exon-g15610.t1;Name=K3A94_exon-g15610.t1;Parent=K3A94_transcript-g15610.t1
contig_6	AUGUSTUS	CDS	9291506	9291632	1	-	1	ID=K3A94_CDS-g15610.t1;Name=K3A94_CDS-g15610.t1;Parent=K3A94_transcript-g15610.t1
contig_6	AUGUSTUS	intron	9291633	9291848	1	-	.	ID=K3A94_intron-g15610.t1;Name=K3A94_intron-g15610.t1;Parent=K3A94_transcript-g15610.t1
contig_6	AUGUSTUS	exon	9291849	9292021	.	-	.	ID=K3A94_exon-g15610.t1;Name=K3A94_exon-g15610.t1;Parent=K3A94_transcript-g15610.t1
contig_6	AUGUSTUS	CDS	9291849	9292021	1	-	0	ID=K3A94_CDS-g15610.t1;Name=K3A94_CDS-g15610.t1;Parent=K3A94_transcript-g15610.t1
contig_6	AUGUSTUS	intron	9292022	9292087	1	-	.	ID=K3A94_intron-g15610.t1;Name=K3A94_intron-g15610.t1;Parent=K3A94_transcript-g15610.t1
contig_6	AUGUSTUS	exon	9292088	9292408	.	-	.	ID=K3A94_exon-g15610.t1;Name=K3A94_exon-g15610.t1;Parent=K3A94_transcript-g15610.t1
contig_6	AUGUSTUS	CDS	9292088	9292408	1	-	0	ID=K3A94_CDS-g15610.t1;Name=K3A94_CDS-g15610.t1;Parent=K3A94_transcript-g15610.t1
contig_6	AUGUSTUS	intron	9292409	9292464	1	-	.	ID=K3A94_intron-g15610.t1;Name=K3A94_intron-g15610.t1;Parent=K3A94_transcript-g15610.t1
contig_6	AUGUSTUS	exon	9292465	9292650	.	-	.	ID=K3A94_exon-g15610.t1;Name=K3A94_exon-g15610.t1;Parent=K3A94_transcript-g15610.t1
contig_6	AUGUSTUS	CDS	9292465	9292650	1	-	0	ID=K3A94_CDS-g15610.t1;Name=K3A94_CDS-g15610.t1;Parent=K3A94_transcript-g15610.t1
contig_6	AUGUSTUS	intron	9292651	9292705	1	-	.	ID=K3A94_intron-g15610.t1;Name=K3A94_intron-g15610.t1;Parent=K3A94_transcript-g15610.t1
contig_6	AUGUSTUS	exon	9292706	9292952	.	-	.	ID=K3A94_exon-g15610.t1;Name=K3A94_exon-g15610.t1;Parent=K3A94_transcript-g15610.t1
contig_6	AUGUSTUS	CDS	9292706	9292952	1	-	1	ID=K3A94_CDS-g15610.t1;Name=K3A94_CDS-g15610.t1;Parent=K3A94_transcript-g15610.t1
contig_6	AUGUSTUS	intron	9292953	9293004	1	-	.	ID=K3A94_intron-g15610.t1;Name=K3A94_intron-g15610.t1;Parent=K3A94_transcript-g15610.t1
contig_6	AUGUSTUS	exon	9293005	9293075	.	-	.	ID=K3A94_exon-g15610.t1;Name=K3A94_exon-g15610.t1;Parent=K3A94_transcript-g15610.t1
contig_6	AUGUSTUS	CDS	9293005	9293075	1	-	0	ID=K3A94_CDS-g15610.t1;Name=K3A94_CDS-g15610.t1;Parent=K3A94_transcript-g15610.t1
contig_6	AUGUSTUS	intron	9293076	9293261	1	-	.	ID=K3A94_intron-g15610.t1;Name=K3A94_intron-g15610.t1;Parent=K3A94_transcript-g15610.t1
contig_6	AUGUSTUS	exon	9293262	9293356	.	-	.	ID=K3A94_exon-g15610.t1;Name=K3A94_exon-g15610.t1;Parent=K3A94_transcript-g15610.t1
contig_6	AUGUSTUS	CDS	9293262	9293356	1	-	2	ID=K3A94_CDS-g15610.t1;Name=K3A94_CDS-g15610.t1;Parent=K3A94_transcript-g15610.t1
contig_6	AUGUSTUS	intron	9293357	9293420	1	-	.	ID=K3A94_intron-g15610.t1;Name=K3A94_intron-g15610.t1;Parent=K3A94_transcript-g15610.t1
contig_6	AUGUSTUS	exon	9293421	9293662	.	-	.	ID=K3A94_exon-g15610.t1;Name=K3A94_exon-g15610.t1;Parent=K3A94_transcript-g15610.t1
contig_6	AUGUSTUS	CDS	9293421	9293662	1	-	1	ID=K3A94_CDS-g15610.t1;Name=K3A94_CDS-g15610.t1;Parent=K3A94_transcript-g15610.t1
contig_6	AUGUSTUS	intron	9293663	9293831	1	-	.	ID=K3A94_intron-g15610.t1;Name=K3A94_intron-g15610.t1;Parent=K3A94_transcript-g15610.t1
contig_6	AUGUSTUS	exon	9293832	9294054	.	-	.	ID=K3A94_exon-g15610.t1;Name=K3A94_exon-g15610.t1;Parent=K3A94_transcript-g15610.t1
contig_6	AUGUSTUS	CDS	9293832	9294054	1	-	2	ID=K3A94_CDS-g15610.t1;Name=K3A94_CDS-g15610.t1;Parent=K3A94_transcript-g15610.t1
contig_6	AUGUSTUS	intron	9294055	9294112	1	-	.	ID=K3A94_intron-g15610.t1;Name=K3A94_intron-g15610.t1;Parent=K3A94_transcript-g15610.t1
contig_6	AUGUSTUS	exon	9294113	9294489	.	-	.	ID=K3A94_exon-g15610.t1;Name=K3A94_exon-g15610.t1;Parent=K3A94_transcript-g15610.t1
contig_6	AUGUSTUS	CDS	9294113	9294489	1	-	1	ID=K3A94_CDS-g15610.t1;Name=K3A94_CDS-g15610.t1;Parent=K3A94_transcript-g15610.t1
contig_6	AUGUSTUS	intron	9294490	9294541	1	-	.	ID=K3A94_intron-g15610.t1;Name=K3A94_intron-g15610.t1;Parent=K3A94_transcript-g15610.t1
contig_6	AUGUSTUS	exon	9294542	9294891	.	-	.	ID=K3A94_exon-g15610.t1;Name=K3A94_exon-g15610.t1;Parent=K3A94_transcript-g15610.t1
contig_6	AUGUSTUS	CDS	9294542	9294891	1	-	0	ID=K3A94_CDS-g15610.t1;Name=K3A94_CDS-g15610.t1;Parent=K3A94_transcript-g15610.t1
contig_6	AUGUSTUS	intron	9294892	9294944	1	-	.	ID=K3A94_intron-g15610.t1;Name=K3A94_intron-g15610.t1;Parent=K3A94_transcript-g15610.t1
contig_6	AUGUSTUS	exon	9294945	9295007	.	-	.	ID=K3A94_exon-g15610.t1;Name=K3A94_exon-g15610.t1;Parent=K3A94_transcript-g15610.t1
contig_6	AUGUSTUS	CDS	9294945	9295007	0.99	-	0	ID=K3A94_CDS-g15610.t1;Name=K3A94_CDS-g15610.t1;Parent=K3A94_transcript-g15610.t1
contig_6	AUGUSTUS	start_codon	9295005	9295007	.	-	0	ID=K3A94_start_codon-g15610.t1;Name=K3A94_start_codon-g15610.t1;Parent=K3A94_transcript-g15610.t1
contig_6	AUGUSTUS	gene	9295626	9298136	0.21	-	.	ID=K3A94_g15611;Name=K3A94_g15611
contig_6	GeneMark.hmm	gene	9295626	9296189	.	-	.	ID=K3A94_11790_g;Name=K3A94_11790_g
contig_6	AUGUSTUS	transcript	9295626	9298136	0.21	-	.	ID=K3A94_transcript-g15611.t1;Name=K3A94_transcript-g15611.t1;Parent=K3A94_g15611
contig_6	GeneMark.hmm	transcript	9295626	9296189	.	-	.	ID=K3A94_transcript-11790_t;Name=K3A94_transcript-11790_t;Parent=K3A94_11790_g
contig_6	AUGUSTUS	stop_codon	9295626	9295628	.	-	0	ID=K3A94_stop_codon-g15611.t1;Name=K3A94_stop_codon-g15611.t1;Parent=K3A94_transcript-g15611.t1
contig_6	GeneMark.hmm	stop_codon	9295626	9295628	.	-	0	ID=K3A94_stop_codon-11790_t;Name=K3A94_stop_codon-11790_t;Parent=K3A94_transcript-11790_t
contig_6	AUGUSTUS	exon	9295626	9295703	.	-	.	ID=K3A94_exon-g15611.t1;Name=K3A94_exon-g15611.t1;Parent=K3A94_transcript-g15611.t1
contig_6	GeneMark.hmm	exon	9295626	9295703	0	-	.	ID=K3A94_exon-11790_t;Name=K3A94_exon-11790_t;Parent=K3A94_transcript-11790_t
contig_6	AUGUSTUS	CDS	9295626	9295703	0.99	-	0	ID=K3A94_CDS-g15611.t1;Name=K3A94_CDS-g15611.t1;Parent=K3A94_transcript-g15611.t1
contig_6	GeneMark.hmm	CDS	9295626	9295703	.	-	0	ID=K3A94_CDS-11790_t;Name=K3A94_CDS-11790_t;Parent=K3A94_transcript-11790_t
contig_6	AUGUSTUS	intron	9295704	9295771	1	-	.	ID=K3A94_intron-g15611.t1;Name=K3A94_intron-g15611.t1;Parent=K3A94_transcript-g15611.t1
contig_6	AUGUSTUS	exon	9295772	9296008	.	-	.	ID=K3A94_exon-g15611.t1;Name=K3A94_exon-g15611.t1;Parent=K3A94_transcript-g15611.t1
contig_6	GeneMark.hmm	exon	9295772	9296008	0	-	.	ID=K3A94_exon-11790_t;Name=K3A94_exon-11790_t;Parent=K3A94_transcript-11790_t
contig_6	AUGUSTUS	CDS	9295772	9296008	1	-	0	ID=K3A94_CDS-g15611.t1;Name=K3A94_CDS-g15611.t1;Parent=K3A94_transcript-g15611.t1
contig_6	GeneMark.hmm	CDS	9295772	9296008	.	-	0	ID=K3A94_CDS-11790_t;Name=K3A94_CDS-11790_t;Parent=K3A94_transcript-11790_t
contig_6	AUGUSTUS	intron	9296009	9296081	1	-	.	ID=K3A94_intron-g15611.t1;Name=K3A94_intron-g15611.t1;Parent=K3A94_transcript-g15611.t1
contig_6	AUGUSTUS	exon	9296082	9296179	.	-	.	ID=K3A94_exon-g15611.t1;Name=K3A94_exon-g15611.t1;Parent=K3A94_transcript-g15611.t1
contig_6	GeneMark.hmm	exon	9296082	9296189	0	-	.	ID=K3A94_exon-11790_t;Name=K3A94_exon-11790_t;Parent=K3A94_transcript-11790_t
contig_6	AUGUSTUS	CDS	9296082	9296179	1	-	2	ID=K3A94_CDS-g15611.t1;Name=K3A94_CDS-g15611.t1;Parent=K3A94_transcript-g15611.t1
contig_6	GeneMark.hmm	CDS	9296082	9296189	.	-	0	ID=K3A94_CDS-11790_t;Name=K3A94_CDS-11790_t;Parent=K3A94_transcript-11790_t
contig_6	AUGUSTUS	intron	9296180	9296412	1	-	.	ID=K3A94_intron-g15611.t1;Name=K3A94_intron-g15611.t1;Parent=K3A94_transcript-g15611.t1
contig_6	GeneMark.hmm	start_codon	9296187	9296189	.	-	0	ID=K3A94_start_codon-11790_t;Name=K3A94_start_codon-11790_t;Parent=K3A94_transcript-11790_t
contig_6	AUGUSTUS	exon	9296413	9296452	.	-	.	ID=K3A94_exon-g15611.t1;Name=K3A94_exon-g15611.t1;Parent=K3A94_transcript-g15611.t1
contig_6	AUGUSTUS	CDS	9296413	9296452	1	-	0	ID=K3A94_CDS-g15611.t1;Name=K3A94_CDS-g15611.t1;Parent=K3A94_transcript-g15611.t1
contig_6	AUGUSTUS	intron	9296453	9298088	0.49	-	.	ID=K3A94_intron-g15611.t1;Name=K3A94_intron-g15611.t1;Parent=K3A94_transcript-g15611.t1
contig_6	AUGUSTUS	exon	9298089	9298136	.	-	.	ID=K3A94_exon-g15611.t1;Name=K3A94_exon-g15611.t1;Parent=K3A94_transcript-g15611.t1
contig_6	AUGUSTUS	CDS	9298089	9298136	0.21	-	0	ID=K3A94_CDS-g15611.t1;Name=K3A94_CDS-g15611.t1;Parent=K3A94_transcript-g15611.t1
contig_6	AUGUSTUS	start_codon	9298134	9298136	.	-	0	ID=K3A94_start_codon-g15611.t1;Name=K3A94_start_codon-g15611.t1;Parent=K3A94_transcript-g15611.t1
contig_6	AUGUSTUS	gene	9299528	9335268	0.69	-	.	ID=K3A94_g15612;Name=K3A94_g15612
contig_6	AUGUSTUS	transcript	9299528	9335268	0.33	-	.	ID=K3A94_transcript-g15612.t1;Name=K3A94_transcript-g15612.t1;Parent=K3A94_g15612
contig_6	AUGUSTUS	transcript	9299528	9335268	0.36	-	.	ID=K3A94_transcript-g15612.t2;Name=K3A94_transcript-g15612.t2;Parent=K3A94_g15612
contig_6	AUGUSTUS	stop_codon	9299528	9299530	.	-	0	ID=K3A94_stop_codon-g15612.t1;Name=K3A94_stop_codon-g15612.t1;Parent=K3A94_transcript-g15612.t1
contig_6	AUGUSTUS	stop_codon	9299528	9299530	.	-	0	ID=K3A94_stop_codon-g15612.t2;Name=K3A94_stop_codon-g15612.t2;Parent=K3A94_transcript-g15612.t2
contig_6	AUGUSTUS	exon	9299528	9299569	.	-	.	ID=K3A94_exon-g15612.t1;Name=K3A94_exon-g15612.t1;Parent=K3A94_transcript-g15612.t1
contig_6	AUGUSTUS	exon	9299528	9299569	.	-	.	ID=K3A94_exon-g15612.t2;Name=K3A94_exon-g15612.t2;Parent=K3A94_transcript-g15612.t2
contig_6	AUGUSTUS	CDS	9299528	9299569	0.76	-	0	ID=K3A94_CDS-g15612.t1;Name=K3A94_CDS-g15612.t1;Parent=K3A94_transcript-g15612.t1
contig_6	AUGUSTUS	CDS	9299528	9299569	0.78	-	0	ID=K3A94_CDS-g15612.t2;Name=K3A94_CDS-g15612.t2;Parent=K3A94_transcript-g15612.t2
contig_6	AUGUSTUS	intron	9299570	9300276	1	-	.	ID=K3A94_intron-g15612.t1;Name=K3A94_intron-g15612.t1;Parent=K3A94_transcript-g15612.t1
contig_6	AUGUSTUS	intron	9299570	9300276	1	-	.	ID=K3A94_intron-g15612.t2;Name=K3A94_intron-g15612.t2;Parent=K3A94_transcript-g15612.t2
contig_6	AUGUSTUS	exon	9300277	9300318	.	-	.	ID=K3A94_exon-g15612.t1;Name=K3A94_exon-g15612.t1;Parent=K3A94_transcript-g15612.t1
contig_6	AUGUSTUS	exon	9300277	9300318	.	-	.	ID=K3A94_exon-g15612.t2;Name=K3A94_exon-g15612.t2;Parent=K3A94_transcript-g15612.t2
contig_6	AUGUSTUS	CDS	9300277	9300318	1	-	0	ID=K3A94_CDS-g15612.t1;Name=K3A94_CDS-g15612.t1;Parent=K3A94_transcript-g15612.t1
contig_6	AUGUSTUS	CDS	9300277	9300318	1	-	0	ID=K3A94_CDS-g15612.t2;Name=K3A94_CDS-g15612.t2;Parent=K3A94_transcript-g15612.t2
contig_6	AUGUSTUS	intron	9300319	9301522	1	-	.	ID=K3A94_intron-g15612.t1;Name=K3A94_intron-g15612.t1;Parent=K3A94_transcript-g15612.t1
contig_6	AUGUSTUS	intron	9300319	9301522	1	-	.	ID=K3A94_intron-g15612.t2;Name=K3A94_intron-g15612.t2;Parent=K3A94_transcript-g15612.t2
contig_6	AUGUSTUS	exon	9301523	9301618	.	-	.	ID=K3A94_exon-g15612.t1;Name=K3A94_exon-g15612.t1;Parent=K3A94_transcript-g15612.t1
contig_6	AUGUSTUS	exon	9301523	9301615	.	-	.	ID=K3A94_exon-g15612.t2;Name=K3A94_exon-g15612.t2;Parent=K3A94_transcript-g15612.t2
contig_6	AUGUSTUS	CDS	9301523	9301618	1	-	0	ID=K3A94_CDS-g15612.t1;Name=K3A94_CDS-g15612.t1;Parent=K3A94_transcript-g15612.t1
contig_6	AUGUSTUS	CDS	9301523	9301615	1	-	0	ID=K3A94_CDS-g15612.t2;Name=K3A94_CDS-g15612.t2;Parent=K3A94_transcript-g15612.t2
contig_6	AUGUSTUS	intron	9301616	9323937	1	-	.	ID=K3A94_intron-g15612.t2;Name=K3A94_intron-g15612.t2;Parent=K3A94_transcript-g15612.t2
contig_6	AUGUSTUS	intron	9301619	9323937	1	-	.	ID=K3A94_intron-g15612.t1;Name=K3A94_intron-g15612.t1;Parent=K3A94_transcript-g15612.t1
contig_6	AUGUSTUS	exon	9323938	9324228	.	-	.	ID=K3A94_exon-g15612.t1;Name=K3A94_exon-g15612.t1;Parent=K3A94_transcript-g15612.t1
contig_6	AUGUSTUS	exon	9323938	9324228	.	-	.	ID=K3A94_exon-g15612.t2;Name=K3A94_exon-g15612.t2;Parent=K3A94_transcript-g15612.t2
contig_6	AUGUSTUS	CDS	9323938	9324228	1	-	0	ID=K3A94_CDS-g15612.t1;Name=K3A94_CDS-g15612.t1;Parent=K3A94_transcript-g15612.t1
contig_6	AUGUSTUS	CDS	9323938	9324228	1	-	0	ID=K3A94_CDS-g15612.t2;Name=K3A94_CDS-g15612.t2;Parent=K3A94_transcript-g15612.t2
contig_6	AUGUSTUS	intron	9324229	9334058	1	-	.	ID=K3A94_intron-g15612.t1;Name=K3A94_intron-g15612.t1;Parent=K3A94_transcript-g15612.t1
contig_6	AUGUSTUS	intron	9324229	9334058	1	-	.	ID=K3A94_intron-g15612.t2;Name=K3A94_intron-g15612.t2;Parent=K3A94_transcript-g15612.t2
contig_6	AUGUSTUS	exon	9334059	9334073	.	-	.	ID=K3A94_exon-g15612.t1;Name=K3A94_exon-g15612.t1;Parent=K3A94_transcript-g15612.t1
contig_6	AUGUSTUS	exon	9334059	9334073	.	-	.	ID=K3A94_exon-g15612.t2;Name=K3A94_exon-g15612.t2;Parent=K3A94_transcript-g15612.t2
contig_6	AUGUSTUS	CDS	9334059	9334073	1	-	0	ID=K3A94_CDS-g15612.t1;Name=K3A94_CDS-g15612.t1;Parent=K3A94_transcript-g15612.t1
contig_6	AUGUSTUS	CDS	9334059	9334073	1	-	0	ID=K3A94_CDS-g15612.t2;Name=K3A94_CDS-g15612.t2;Parent=K3A94_transcript-g15612.t2
contig_6	AUGUSTUS	intron	9334074	9335118	0.47	-	.	ID=K3A94_intron-g15612.t1;Name=K3A94_intron-g15612.t1;Parent=K3A94_transcript-g15612.t1
contig_6	AUGUSTUS	intron	9334074	9335118	0.47	-	.	ID=K3A94_intron-g15612.t2;Name=K3A94_intron-g15612.t2;Parent=K3A94_transcript-g15612.t2
contig_6	AUGUSTUS	exon	9335119	9335268	.	-	.	ID=K3A94_exon-g15612.t1;Name=K3A94_exon-g15612.t1;Parent=K3A94_transcript-g15612.t1
contig_6	AUGUSTUS	exon	9335119	9335268	.	-	.	ID=K3A94_exon-g15612.t2;Name=K3A94_exon-g15612.t2;Parent=K3A94_transcript-g15612.t2
contig_6	AUGUSTUS	CDS	9335119	9335268	0.47	-	0	ID=K3A94_CDS-g15612.t1;Name=K3A94_CDS-g15612.t1;Parent=K3A94_transcript-g15612.t1
contig_6	AUGUSTUS	CDS	9335119	9335268	0.47	-	0	ID=K3A94_CDS-g15612.t2;Name=K3A94_CDS-g15612.t2;Parent=K3A94_transcript-g15612.t2
contig_6	AUGUSTUS	start_codon	9335266	9335268	.	-	0	ID=K3A94_start_codon-g15612.t1;Name=K3A94_start_codon-g15612.t1;Parent=K3A94_transcript-g15612.t1
contig_6	AUGUSTUS	start_codon	9335266	9335268	.	-	0	ID=K3A94_start_codon-g15612.t2;Name=K3A94_start_codon-g15612.t2;Parent=K3A94_transcript-g15612.t2
contig_6	AUGUSTUS	gene	9336580	9353596	1.78	+	.	ID=K3A94_g15613;Name=K3A94_g15613
contig_6	AUGUSTUS	transcript	9336580	9353596	0.89	+	.	ID=K3A94_transcript-g15613.t1;Name=K3A94_transcript-g15613.t1;Parent=K3A94_g15613
contig_6	AUGUSTUS	transcript	9336580	9353596	0.89	+	.	ID=K3A94_transcript-g15613.t2;Name=K3A94_transcript-g15613.t2;Parent=K3A94_g15613
contig_6	AUGUSTUS	start_codon	9336580	9336582	.	+	0	ID=K3A94_start_codon-g15613.t2;Name=K3A94_start_codon-g15613.t2;Parent=K3A94_transcript-g15613.t2
contig_6	AUGUSTUS	start_codon	9336580	9336582	.	+	0	ID=K3A94_start_codon-g15613.t1;Name=K3A94_start_codon-g15613.t1;Parent=K3A94_transcript-g15613.t1
contig_6	AUGUSTUS	exon	9336580	9336861	.	+	.	ID=K3A94_exon-g15613.t2;Name=K3A94_exon-g15613.t2;Parent=K3A94_transcript-g15613.t2
contig_6	AUGUSTUS	exon	9336580	9336861	.	+	.	ID=K3A94_exon-g15613.t1;Name=K3A94_exon-g15613.t1;Parent=K3A94_transcript-g15613.t1
contig_6	AUGUSTUS	CDS	9336580	9336861	0.93	+	0	ID=K3A94_CDS-g15613.t2;Name=K3A94_CDS-g15613.t2;Parent=K3A94_transcript-g15613.t2
contig_6	AUGUSTUS	CDS	9336580	9336861	0.9	+	0	ID=K3A94_CDS-g15613.t1;Name=K3A94_CDS-g15613.t1;Parent=K3A94_transcript-g15613.t1
contig_6	AUGUSTUS	intron	9336862	9339181	1	+	.	ID=K3A94_intron-g15613.t2;Name=K3A94_intron-g15613.t2;Parent=K3A94_transcript-g15613.t2
contig_6	AUGUSTUS	intron	9336862	9339181	1	+	.	ID=K3A94_intron-g15613.t1;Name=K3A94_intron-g15613.t1;Parent=K3A94_transcript-g15613.t1
contig_6	AUGUSTUS	exon	9339182	9339351	.	+	.	ID=K3A94_exon-g15613.t2;Name=K3A94_exon-g15613.t2;Parent=K3A94_transcript-g15613.t2
contig_6	AUGUSTUS	exon	9339182	9339351	.	+	.	ID=K3A94_exon-g15613.t1;Name=K3A94_exon-g15613.t1;Parent=K3A94_transcript-g15613.t1
contig_6	AUGUSTUS	CDS	9339182	9339351	1	+	0	ID=K3A94_CDS-g15613.t2;Name=K3A94_CDS-g15613.t2;Parent=K3A94_transcript-g15613.t2
contig_6	AUGUSTUS	CDS	9339182	9339351	1	+	0	ID=K3A94_CDS-g15613.t1;Name=K3A94_CDS-g15613.t1;Parent=K3A94_transcript-g15613.t1
contig_6	AUGUSTUS	intron	9339352	9340295	1	+	.	ID=K3A94_intron-g15613.t2;Name=K3A94_intron-g15613.t2;Parent=K3A94_transcript-g15613.t2
contig_6	AUGUSTUS	intron	9339352	9340295	1	+	.	ID=K3A94_intron-g15613.t1;Name=K3A94_intron-g15613.t1;Parent=K3A94_transcript-g15613.t1
contig_6	AUGUSTUS	exon	9340296	9340426	.	+	.	ID=K3A94_exon-g15613.t2;Name=K3A94_exon-g15613.t2;Parent=K3A94_transcript-g15613.t2
contig_6	AUGUSTUS	exon	9340296	9340426	.	+	.	ID=K3A94_exon-g15613.t1;Name=K3A94_exon-g15613.t1;Parent=K3A94_transcript-g15613.t1
contig_6	AUGUSTUS	CDS	9340296	9340426	1	+	1	ID=K3A94_CDS-g15613.t2;Name=K3A94_CDS-g15613.t2;Parent=K3A94_transcript-g15613.t2
contig_6	AUGUSTUS	CDS	9340296	9340426	1	+	1	ID=K3A94_CDS-g15613.t1;Name=K3A94_CDS-g15613.t1;Parent=K3A94_transcript-g15613.t1
contig_6	AUGUSTUS	intron	9340427	9348514	1	+	.	ID=K3A94_intron-g15613.t2;Name=K3A94_intron-g15613.t2;Parent=K3A94_transcript-g15613.t2
contig_6	AUGUSTUS	intron	9340427	9348514	1	+	.	ID=K3A94_intron-g15613.t1;Name=K3A94_intron-g15613.t1;Parent=K3A94_transcript-g15613.t1
contig_6	AUGUSTUS	exon	9348515	9348699	.	+	.	ID=K3A94_exon-g15613.t2;Name=K3A94_exon-g15613.t2;Parent=K3A94_transcript-g15613.t2
contig_6	AUGUSTUS	exon	9348515	9348699	.	+	.	ID=K3A94_exon-g15613.t1;Name=K3A94_exon-g15613.t1;Parent=K3A94_transcript-g15613.t1
contig_6	AUGUSTUS	CDS	9348515	9348699	1	+	2	ID=K3A94_CDS-g15613.t2;Name=K3A94_CDS-g15613.t2;Parent=K3A94_transcript-g15613.t2
contig_6	AUGUSTUS	CDS	9348515	9348699	1	+	2	ID=K3A94_CDS-g15613.t1;Name=K3A94_CDS-g15613.t1;Parent=K3A94_transcript-g15613.t1
contig_6	AUGUSTUS	intron	9348700	9351295	1	+	.	ID=K3A94_intron-g15613.t2;Name=K3A94_intron-g15613.t2;Parent=K3A94_transcript-g15613.t2
contig_6	AUGUSTUS	intron	9348700	9351295	1	+	.	ID=K3A94_intron-g15613.t1;Name=K3A94_intron-g15613.t1;Parent=K3A94_transcript-g15613.t1
contig_6	AUGUSTUS	exon	9351296	9351569	.	+	.	ID=K3A94_exon-g15613.t2;Name=K3A94_exon-g15613.t2;Parent=K3A94_transcript-g15613.t2
contig_6	AUGUSTUS	exon	9351296	9351569	.	+	.	ID=K3A94_exon-g15613.t1;Name=K3A94_exon-g15613.t1;Parent=K3A94_transcript-g15613.t1
contig_6	AUGUSTUS	CDS	9351296	9351569	1	+	0	ID=K3A94_CDS-g15613.t2;Name=K3A94_CDS-g15613.t2;Parent=K3A94_transcript-g15613.t2
contig_6	AUGUSTUS	CDS	9351296	9351569	1	+	0	ID=K3A94_CDS-g15613.t1;Name=K3A94_CDS-g15613.t1;Parent=K3A94_transcript-g15613.t1
contig_6	AUGUSTUS	intron	9351570	9351621	1	+	.	ID=K3A94_intron-g15613.t2;Name=K3A94_intron-g15613.t2;Parent=K3A94_transcript-g15613.t2
contig_6	AUGUSTUS	intron	9351570	9351621	1	+	.	ID=K3A94_intron-g15613.t1;Name=K3A94_intron-g15613.t1;Parent=K3A94_transcript-g15613.t1
contig_6	AUGUSTUS	exon	9351622	9351688	.	+	.	ID=K3A94_exon-g15613.t2;Name=K3A94_exon-g15613.t2;Parent=K3A94_transcript-g15613.t2
contig_6	AUGUSTUS	exon	9351622	9351751	.	+	.	ID=K3A94_exon-g15613.t1;Name=K3A94_exon-g15613.t1;Parent=K3A94_transcript-g15613.t1
contig_6	AUGUSTUS	CDS	9351622	9351688	0.99	+	2	ID=K3A94_CDS-g15613.t2;Name=K3A94_CDS-g15613.t2;Parent=K3A94_transcript-g15613.t2
contig_6	AUGUSTUS	CDS	9351622	9351751	1	+	2	ID=K3A94_CDS-g15613.t1;Name=K3A94_CDS-g15613.t1;Parent=K3A94_transcript-g15613.t1
contig_6	AUGUSTUS	intron	9351689	9352745	0.99	+	.	ID=K3A94_intron-g15613.t2;Name=K3A94_intron-g15613.t2;Parent=K3A94_transcript-g15613.t2
contig_6	AUGUSTUS	intron	9351752	9352745	1	+	.	ID=K3A94_intron-g15613.t1;Name=K3A94_intron-g15613.t1;Parent=K3A94_transcript-g15613.t1
contig_6	AUGUSTUS	exon	9352746	9352867	.	+	.	ID=K3A94_exon-g15613.t2;Name=K3A94_exon-g15613.t2;Parent=K3A94_transcript-g15613.t2
contig_6	AUGUSTUS	exon	9352746	9352867	.	+	.	ID=K3A94_exon-g15613.t1;Name=K3A94_exon-g15613.t1;Parent=K3A94_transcript-g15613.t1
contig_6	AUGUSTUS	CDS	9352746	9352867	1	+	1	ID=K3A94_CDS-g15613.t2;Name=K3A94_CDS-g15613.t2;Parent=K3A94_transcript-g15613.t2
contig_6	AUGUSTUS	CDS	9352746	9352867	1	+	1	ID=K3A94_CDS-g15613.t1;Name=K3A94_CDS-g15613.t1;Parent=K3A94_transcript-g15613.t1
contig_6	AUGUSTUS	intron	9352868	9352933	1	+	.	ID=K3A94_intron-g15613.t2;Name=K3A94_intron-g15613.t2;Parent=K3A94_transcript-g15613.t2
contig_6	AUGUSTUS	intron	9352868	9352933	1	+	.	ID=K3A94_intron-g15613.t1;Name=K3A94_intron-g15613.t1;Parent=K3A94_transcript-g15613.t1
contig_6	AUGUSTUS	exon	9352934	9353026	.	+	.	ID=K3A94_exon-g15613.t2;Name=K3A94_exon-g15613.t2;Parent=K3A94_transcript-g15613.t2
contig_6	AUGUSTUS	exon	9352934	9353026	.	+	.	ID=K3A94_exon-g15613.t1;Name=K3A94_exon-g15613.t1;Parent=K3A94_transcript-g15613.t1
contig_6	AUGUSTUS	CDS	9352934	9353026	1	+	2	ID=K3A94_CDS-g15613.t2;Name=K3A94_CDS-g15613.t2;Parent=K3A94_transcript-g15613.t2
contig_6	AUGUSTUS	CDS	9352934	9353026	1	+	2	ID=K3A94_CDS-g15613.t1;Name=K3A94_CDS-g15613.t1;Parent=K3A94_transcript-g15613.t1
contig_6	AUGUSTUS	intron	9353027	9353098	1	+	.	ID=K3A94_intron-g15613.t2;Name=K3A94_intron-g15613.t2;Parent=K3A94_transcript-g15613.t2
contig_6	AUGUSTUS	intron	9353027	9353098	1	+	.	ID=K3A94_intron-g15613.t1;Name=K3A94_intron-g15613.t1;Parent=K3A94_transcript-g15613.t1
contig_6	AUGUSTUS	exon	9353099	9353413	.	+	.	ID=K3A94_exon-g15613.t2;Name=K3A94_exon-g15613.t2;Parent=K3A94_transcript-g15613.t2
contig_6	AUGUSTUS	exon	9353099	9353413	.	+	.	ID=K3A94_exon-g15613.t1;Name=K3A94_exon-g15613.t1;Parent=K3A94_transcript-g15613.t1
contig_6	AUGUSTUS	CDS	9353099	9353413	1	+	2	ID=K3A94_CDS-g15613.t2;Name=K3A94_CDS-g15613.t2;Parent=K3A94_transcript-g15613.t2
contig_6	AUGUSTUS	CDS	9353099	9353413	1	+	2	ID=K3A94_CDS-g15613.t1;Name=K3A94_CDS-g15613.t1;Parent=K3A94_transcript-g15613.t1
contig_6	AUGUSTUS	intron	9353414	9353465	1	+	.	ID=K3A94_intron-g15613.t2;Name=K3A94_intron-g15613.t2;Parent=K3A94_transcript-g15613.t2
contig_6	AUGUSTUS	intron	9353414	9353465	1	+	.	ID=K3A94_intron-g15613.t1;Name=K3A94_intron-g15613.t1;Parent=K3A94_transcript-g15613.t1
contig_6	AUGUSTUS	exon	9353466	9353596	.	+	.	ID=K3A94_exon-g15613.t2;Name=K3A94_exon-g15613.t2;Parent=K3A94_transcript-g15613.t2
contig_6	AUGUSTUS	exon	9353466	9353596	.	+	.	ID=K3A94_exon-g15613.t1;Name=K3A94_exon-g15613.t1;Parent=K3A94_transcript-g15613.t1
contig_6	AUGUSTUS	CDS	9353466	9353596	0.97	+	2	ID=K3A94_CDS-g15613.t2;Name=K3A94_CDS-g15613.t2;Parent=K3A94_transcript-g15613.t2
contig_6	AUGUSTUS	CDS	9353466	9353596	0.99	+	2	ID=K3A94_CDS-g15613.t1;Name=K3A94_CDS-g15613.t1;Parent=K3A94_transcript-g15613.t1
contig_6	AUGUSTUS	stop_codon	9353594	9353596	.	+	0	ID=K3A94_stop_codon-g15613.t2;Name=K3A94_stop_codon-g15613.t2;Parent=K3A94_transcript-g15613.t2
contig_6	AUGUSTUS	stop_codon	9353594	9353596	.	+	0	ID=K3A94_stop_codon-g15613.t1;Name=K3A94_stop_codon-g15613.t1;Parent=K3A94_transcript-g15613.t1
contig_6	AUGUSTUS	gene	9356634	9384873	0.87	-	.	ID=K3A94_g15614;Name=K3A94_g15614
contig_6	AUGUSTUS	transcript	9356634	9384873	0.87	-	.	ID=K3A94_transcript-g15614.t1;Name=K3A94_transcript-g15614.t1;Parent=K3A94_g15614
contig_6	AUGUSTUS	stop_codon	9356634	9356636	.	-	0	ID=K3A94_stop_codon-g15614.t1;Name=K3A94_stop_codon-g15614.t1;Parent=K3A94_transcript-g15614.t1
contig_6	AUGUSTUS	exon	9356634	9356869	.	-	.	ID=K3A94_exon-g15614.t1;Name=K3A94_exon-g15614.t1;Parent=K3A94_transcript-g15614.t1
contig_6	AUGUSTUS	CDS	9356634	9356869	0.99	-	2	ID=K3A94_CDS-g15614.t1;Name=K3A94_CDS-g15614.t1;Parent=K3A94_transcript-g15614.t1
contig_6	AUGUSTUS	intron	9356870	9357063	1	-	.	ID=K3A94_intron-g15614.t1;Name=K3A94_intron-g15614.t1;Parent=K3A94_transcript-g15614.t1
contig_6	AUGUSTUS	exon	9357064	9358360	.	-	.	ID=K3A94_exon-g15614.t1;Name=K3A94_exon-g15614.t1;Parent=K3A94_transcript-g15614.t1
contig_6	AUGUSTUS	CDS	9357064	9358360	0.98	-	0	ID=K3A94_CDS-g15614.t1;Name=K3A94_CDS-g15614.t1;Parent=K3A94_transcript-g15614.t1
contig_6	AUGUSTUS	intron	9358361	9361316	1	-	.	ID=K3A94_intron-g15614.t1;Name=K3A94_intron-g15614.t1;Parent=K3A94_transcript-g15614.t1
contig_6	AUGUSTUS	exon	9361317	9361561	.	-	.	ID=K3A94_exon-g15614.t1;Name=K3A94_exon-g15614.t1;Parent=K3A94_transcript-g15614.t1
contig_6	AUGUSTUS	CDS	9361317	9361561	1	-	2	ID=K3A94_CDS-g15614.t1;Name=K3A94_CDS-g15614.t1;Parent=K3A94_transcript-g15614.t1
contig_6	AUGUSTUS	intron	9361562	9381869	1	-	.	ID=K3A94_intron-g15614.t1;Name=K3A94_intron-g15614.t1;Parent=K3A94_transcript-g15614.t1
contig_6	AUGUSTUS	exon	9381870	9382823	.	-	.	ID=K3A94_exon-g15614.t1;Name=K3A94_exon-g15614.t1;Parent=K3A94_transcript-g15614.t1
contig_6	AUGUSTUS	CDS	9381870	9382823	1	-	2	ID=K3A94_CDS-g15614.t1;Name=K3A94_CDS-g15614.t1;Parent=K3A94_transcript-g15614.t1
contig_6	AUGUSTUS	intron	9382824	9383990	1	-	.	ID=K3A94_intron-g15614.t1;Name=K3A94_intron-g15614.t1;Parent=K3A94_transcript-g15614.t1
contig_6	AUGUSTUS	exon	9383991	9384873	.	-	.	ID=K3A94_exon-g15614.t1;Name=K3A94_exon-g15614.t1;Parent=K3A94_transcript-g15614.t1
contig_6	AUGUSTUS	CDS	9383991	9384873	0.9	-	0	ID=K3A94_CDS-g15614.t1;Name=K3A94_CDS-g15614.t1;Parent=K3A94_transcript-g15614.t1
contig_6	AUGUSTUS	start_codon	9384871	9384873	.	-	0	ID=K3A94_start_codon-g15614.t1;Name=K3A94_start_codon-g15614.t1;Parent=K3A94_transcript-g15614.t1
contig_6	AUGUSTUS	gene	9385915	9386543	0.86	+	.	ID=K3A94_g15615;Name=K3A94_g15615
contig_6	AUGUSTUS	transcript	9385915	9386543	0.86	+	.	ID=K3A94_transcript-g15615.t1;Name=K3A94_transcript-g15615.t1;Parent=K3A94_g15615
contig_6	AUGUSTUS	start_codon	9385915	9385917	.	+	0	ID=K3A94_start_codon-g15615.t1;Name=K3A94_start_codon-g15615.t1;Parent=K3A94_transcript-g15615.t1
contig_6	AUGUSTUS	exon	9385915	9385935	.	+	.	ID=K3A94_exon-g15615.t1;Name=K3A94_exon-g15615.t1;Parent=K3A94_transcript-g15615.t1
contig_6	AUGUSTUS	CDS	9385915	9385935	0.86	+	0	ID=K3A94_CDS-g15615.t1;Name=K3A94_CDS-g15615.t1;Parent=K3A94_transcript-g15615.t1
contig_6	AUGUSTUS	intron	9385936	9386219	1	+	.	ID=K3A94_intron-g15615.t1;Name=K3A94_intron-g15615.t1;Parent=K3A94_transcript-g15615.t1
contig_6	AUGUSTUS	exon	9386220	9386543	.	+	.	ID=K3A94_exon-g15615.t1;Name=K3A94_exon-g15615.t1;Parent=K3A94_transcript-g15615.t1
contig_6	AUGUSTUS	CDS	9386220	9386543	1	+	0	ID=K3A94_CDS-g15615.t1;Name=K3A94_CDS-g15615.t1;Parent=K3A94_transcript-g15615.t1
contig_6	AUGUSTUS	stop_codon	9386541	9386543	.	+	0	ID=K3A94_stop_codon-g15615.t1;Name=K3A94_stop_codon-g15615.t1;Parent=K3A94_transcript-g15615.t1
contig_6	AUGUSTUS	gene	9387346	9387606	0.71	+	.	ID=K3A94_g15616;Name=K3A94_g15616
contig_6	AUGUSTUS	transcript	9387346	9387606	0.71	+	.	ID=K3A94_transcript-g15616.t1;Name=K3A94_transcript-g15616.t1;Parent=K3A94_g15616
contig_6	AUGUSTUS	start_codon	9387346	9387348	.	+	0	ID=K3A94_start_codon-g15616.t1;Name=K3A94_start_codon-g15616.t1;Parent=K3A94_transcript-g15616.t1
contig_6	AUGUSTUS	exon	9387346	9387606	.	+	.	ID=K3A94_exon-g15616.t1;Name=K3A94_exon-g15616.t1;Parent=K3A94_transcript-g15616.t1
contig_6	AUGUSTUS	CDS	9387346	9387606	0.71	+	0	ID=K3A94_CDS-g15616.t1;Name=K3A94_CDS-g15616.t1;Parent=K3A94_transcript-g15616.t1
contig_6	AUGUSTUS	stop_codon	9387604	9387606	.	+	0	ID=K3A94_stop_codon-g15616.t1;Name=K3A94_stop_codon-g15616.t1;Parent=K3A94_transcript-g15616.t1
contig_6	AUGUSTUS	gene	9388034	9395040	0.85	+	.	ID=K3A94_g15617;Name=K3A94_g15617
contig_6	AUGUSTUS	transcript	9388034	9395040	0.85	+	.	ID=K3A94_transcript-g15617.t1;Name=K3A94_transcript-g15617.t1;Parent=K3A94_g15617
contig_6	AUGUSTUS	start_codon	9388034	9388036	.	+	0	ID=K3A94_start_codon-g15617.t1;Name=K3A94_start_codon-g15617.t1;Parent=K3A94_transcript-g15617.t1
contig_6	AUGUSTUS	exon	9388034	9388075	.	+	.	ID=K3A94_exon-g15617.t1;Name=K3A94_exon-g15617.t1;Parent=K3A94_transcript-g15617.t1
contig_6	AUGUSTUS	CDS	9388034	9388075	0.86	+	0	ID=K3A94_CDS-g15617.t1;Name=K3A94_CDS-g15617.t1;Parent=K3A94_transcript-g15617.t1
contig_6	AUGUSTUS	intron	9388076	9389691	1	+	.	ID=K3A94_intron-g15617.t1;Name=K3A94_intron-g15617.t1;Parent=K3A94_transcript-g15617.t1
contig_6	AUGUSTUS	exon	9389692	9389749	.	+	.	ID=K3A94_exon-g15617.t1;Name=K3A94_exon-g15617.t1;Parent=K3A94_transcript-g15617.t1
contig_6	AUGUSTUS	CDS	9389692	9389749	1	+	0	ID=K3A94_CDS-g15617.t1;Name=K3A94_CDS-g15617.t1;Parent=K3A94_transcript-g15617.t1
contig_6	AUGUSTUS	intron	9389750	9390330	1	+	.	ID=K3A94_intron-g15617.t1;Name=K3A94_intron-g15617.t1;Parent=K3A94_transcript-g15617.t1
contig_6	AUGUSTUS	exon	9390331	9390427	.	+	.	ID=K3A94_exon-g15617.t1;Name=K3A94_exon-g15617.t1;Parent=K3A94_transcript-g15617.t1
contig_6	AUGUSTUS	CDS	9390331	9390427	1	+	2	ID=K3A94_CDS-g15617.t1;Name=K3A94_CDS-g15617.t1;Parent=K3A94_transcript-g15617.t1
contig_6	AUGUSTUS	intron	9390428	9390499	1	+	.	ID=K3A94_intron-g15617.t1;Name=K3A94_intron-g15617.t1;Parent=K3A94_transcript-g15617.t1
contig_6	AUGUSTUS	exon	9390500	9392654	.	+	.	ID=K3A94_exon-g15617.t1;Name=K3A94_exon-g15617.t1;Parent=K3A94_transcript-g15617.t1
contig_6	AUGUSTUS	CDS	9390500	9392654	0.99	+	1	ID=K3A94_CDS-g15617.t1;Name=K3A94_CDS-g15617.t1;Parent=K3A94_transcript-g15617.t1
contig_6	AUGUSTUS	intron	9392655	9392709	1	+	.	ID=K3A94_intron-g15617.t1;Name=K3A94_intron-g15617.t1;Parent=K3A94_transcript-g15617.t1
contig_6	AUGUSTUS	exon	9392710	9393018	.	+	.	ID=K3A94_exon-g15617.t1;Name=K3A94_exon-g15617.t1;Parent=K3A94_transcript-g15617.t1
contig_6	AUGUSTUS	CDS	9392710	9393018	1	+	0	ID=K3A94_CDS-g15617.t1;Name=K3A94_CDS-g15617.t1;Parent=K3A94_transcript-g15617.t1
contig_6	AUGUSTUS	intron	9393019	9393072	1	+	.	ID=K3A94_intron-g15617.t1;Name=K3A94_intron-g15617.t1;Parent=K3A94_transcript-g15617.t1
contig_6	AUGUSTUS	exon	9393073	9393410	.	+	.	ID=K3A94_exon-g15617.t1;Name=K3A94_exon-g15617.t1;Parent=K3A94_transcript-g15617.t1
contig_6	AUGUSTUS	CDS	9393073	9393410	1	+	0	ID=K3A94_CDS-g15617.t1;Name=K3A94_CDS-g15617.t1;Parent=K3A94_transcript-g15617.t1
contig_6	AUGUSTUS	intron	9393411	9393468	1	+	.	ID=K3A94_intron-g15617.t1;Name=K3A94_intron-g15617.t1;Parent=K3A94_transcript-g15617.t1
contig_6	AUGUSTUS	exon	9393469	9393775	.	+	.	ID=K3A94_exon-g15617.t1;Name=K3A94_exon-g15617.t1;Parent=K3A94_transcript-g15617.t1
contig_6	AUGUSTUS	CDS	9393469	9393775	1	+	1	ID=K3A94_CDS-g15617.t1;Name=K3A94_CDS-g15617.t1;Parent=K3A94_transcript-g15617.t1
contig_6	AUGUSTUS	intron	9393776	9393865	1	+	.	ID=K3A94_intron-g15617.t1;Name=K3A94_intron-g15617.t1;Parent=K3A94_transcript-g15617.t1
contig_6	AUGUSTUS	exon	9393866	9394139	.	+	.	ID=K3A94_exon-g15617.t1;Name=K3A94_exon-g15617.t1;Parent=K3A94_transcript-g15617.t1
contig_6	AUGUSTUS	CDS	9393866	9394139	1	+	0	ID=K3A94_CDS-g15617.t1;Name=K3A94_CDS-g15617.t1;Parent=K3A94_transcript-g15617.t1
contig_6	AUGUSTUS	intron	9394140	9394471	1	+	.	ID=K3A94_intron-g15617.t1;Name=K3A94_intron-g15617.t1;Parent=K3A94_transcript-g15617.t1
contig_6	AUGUSTUS	exon	9394472	9394695	.	+	.	ID=K3A94_exon-g15617.t1;Name=K3A94_exon-g15617.t1;Parent=K3A94_transcript-g15617.t1
contig_6	AUGUSTUS	CDS	9394472	9394695	1	+	2	ID=K3A94_CDS-g15617.t1;Name=K3A94_CDS-g15617.t1;Parent=K3A94_transcript-g15617.t1
contig_6	AUGUSTUS	intron	9394696	9394752	1	+	.	ID=K3A94_intron-g15617.t1;Name=K3A94_intron-g15617.t1;Parent=K3A94_transcript-g15617.t1
contig_6	AUGUSTUS	exon	9394753	9394923	.	+	.	ID=K3A94_exon-g15617.t1;Name=K3A94_exon-g15617.t1;Parent=K3A94_transcript-g15617.t1
contig_6	AUGUSTUS	CDS	9394753	9394923	1	+	0	ID=K3A94_CDS-g15617.t1;Name=K3A94_CDS-g15617.t1;Parent=K3A94_transcript-g15617.t1
contig_6	AUGUSTUS	intron	9394924	9394989	1	+	.	ID=K3A94_intron-g15617.t1;Name=K3A94_intron-g15617.t1;Parent=K3A94_transcript-g15617.t1
contig_6	AUGUSTUS	exon	9394990	9395040	.	+	.	ID=K3A94_exon-g15617.t1;Name=K3A94_exon-g15617.t1;Parent=K3A94_transcript-g15617.t1
contig_6	AUGUSTUS	CDS	9394990	9395040	1	+	0	ID=K3A94_CDS-g15617.t1;Name=K3A94_CDS-g15617.t1;Parent=K3A94_transcript-g15617.t1
contig_6	AUGUSTUS	stop_codon	9395038	9395040	.	+	0	ID=K3A94_stop_codon-g15617.t1;Name=K3A94_stop_codon-g15617.t1;Parent=K3A94_transcript-g15617.t1
contig_6	AUGUSTUS	gene	9395728	9416762	0.37	-	.	ID=K3A94_g15618;Name=K3A94_g15618
contig_6	AUGUSTUS	transcript	9395728	9416762	0.37	-	.	ID=K3A94_transcript-g15618.t1;Name=K3A94_transcript-g15618.t1;Parent=K3A94_g15618
contig_6	AUGUSTUS	stop_codon	9395728	9395730	.	-	0	ID=K3A94_stop_codon-g15618.t1;Name=K3A94_stop_codon-g15618.t1;Parent=K3A94_transcript-g15618.t1
contig_6	AUGUSTUS	exon	9395728	9396095	.	-	.	ID=K3A94_exon-g15618.t1;Name=K3A94_exon-g15618.t1;Parent=K3A94_transcript-g15618.t1
contig_6	AUGUSTUS	CDS	9395728	9396095	1	-	2	ID=K3A94_CDS-g15618.t1;Name=K3A94_CDS-g15618.t1;Parent=K3A94_transcript-g15618.t1
contig_6	AUGUSTUS	intron	9396096	9396148	1	-	.	ID=K3A94_intron-g15618.t1;Name=K3A94_intron-g15618.t1;Parent=K3A94_transcript-g15618.t1
contig_6	AUGUSTUS	exon	9396149	9396386	.	-	.	ID=K3A94_exon-g15618.t1;Name=K3A94_exon-g15618.t1;Parent=K3A94_transcript-g15618.t1
contig_6	AUGUSTUS	CDS	9396149	9396386	1	-	0	ID=K3A94_CDS-g15618.t1;Name=K3A94_CDS-g15618.t1;Parent=K3A94_transcript-g15618.t1
contig_6	AUGUSTUS	intron	9396387	9396456	1	-	.	ID=K3A94_intron-g15618.t1;Name=K3A94_intron-g15618.t1;Parent=K3A94_transcript-g15618.t1
contig_6	AUGUSTUS	exon	9396457	9396678	.	-	.	ID=K3A94_exon-g15618.t1;Name=K3A94_exon-g15618.t1;Parent=K3A94_transcript-g15618.t1
contig_6	AUGUSTUS	CDS	9396457	9396678	1	-	0	ID=K3A94_CDS-g15618.t1;Name=K3A94_CDS-g15618.t1;Parent=K3A94_transcript-g15618.t1
contig_6	AUGUSTUS	intron	9396679	9396735	1	-	.	ID=K3A94_intron-g15618.t1;Name=K3A94_intron-g15618.t1;Parent=K3A94_transcript-g15618.t1
contig_6	AUGUSTUS	exon	9396736	9398630	.	-	.	ID=K3A94_exon-g15618.t1;Name=K3A94_exon-g15618.t1;Parent=K3A94_transcript-g15618.t1
contig_6	AUGUSTUS	CDS	9396736	9398630	1	-	2	ID=K3A94_CDS-g15618.t1;Name=K3A94_CDS-g15618.t1;Parent=K3A94_transcript-g15618.t1
contig_6	AUGUSTUS	intron	9398631	9398860	1	-	.	ID=K3A94_intron-g15618.t1;Name=K3A94_intron-g15618.t1;Parent=K3A94_transcript-g15618.t1
contig_6	AUGUSTUS	exon	9398861	9406064	.	-	.	ID=K3A94_exon-g15618.t1;Name=K3A94_exon-g15618.t1;Parent=K3A94_transcript-g15618.t1
contig_6	AUGUSTUS	CDS	9398861	9406064	0.53	-	0	ID=K3A94_CDS-g15618.t1;Name=K3A94_CDS-g15618.t1;Parent=K3A94_transcript-g15618.t1
contig_6	AUGUSTUS	intron	9406065	9408127	0.38	-	.	ID=K3A94_intron-g15618.t1;Name=K3A94_intron-g15618.t1;Parent=K3A94_transcript-g15618.t1
contig_6	AUGUSTUS	exon	9408128	9408195	.	-	.	ID=K3A94_exon-g15618.t1;Name=K3A94_exon-g15618.t1;Parent=K3A94_transcript-g15618.t1
contig_6	AUGUSTUS	CDS	9408128	9408195	0.4	-	2	ID=K3A94_CDS-g15618.t1;Name=K3A94_CDS-g15618.t1;Parent=K3A94_transcript-g15618.t1
contig_6	AUGUSTUS	intron	9408196	9408672	1	-	.	ID=K3A94_intron-g15618.t1;Name=K3A94_intron-g15618.t1;Parent=K3A94_transcript-g15618.t1
contig_6	AUGUSTUS	exon	9408673	9409149	.	-	.	ID=K3A94_exon-g15618.t1;Name=K3A94_exon-g15618.t1;Parent=K3A94_transcript-g15618.t1
contig_6	AUGUSTUS	CDS	9408673	9409149	1	-	2	ID=K3A94_CDS-g15618.t1;Name=K3A94_CDS-g15618.t1;Parent=K3A94_transcript-g15618.t1
contig_6	AUGUSTUS	intron	9409150	9409293	1	-	.	ID=K3A94_intron-g15618.t1;Name=K3A94_intron-g15618.t1;Parent=K3A94_transcript-g15618.t1
contig_6	AUGUSTUS	exon	9409294	9409505	.	-	.	ID=K3A94_exon-g15618.t1;Name=K3A94_exon-g15618.t1;Parent=K3A94_transcript-g15618.t1
contig_6	AUGUSTUS	CDS	9409294	9409505	1	-	1	ID=K3A94_CDS-g15618.t1;Name=K3A94_CDS-g15618.t1;Parent=K3A94_transcript-g15618.t1
contig_6	AUGUSTUS	intron	9409506	9410358	1	-	.	ID=K3A94_intron-g15618.t1;Name=K3A94_intron-g15618.t1;Parent=K3A94_transcript-g15618.t1
contig_6	AUGUSTUS	exon	9410359	9410460	.	-	.	ID=K3A94_exon-g15618.t1;Name=K3A94_exon-g15618.t1;Parent=K3A94_transcript-g15618.t1
contig_6	AUGUSTUS	CDS	9410359	9410460	1	-	1	ID=K3A94_CDS-g15618.t1;Name=K3A94_CDS-g15618.t1;Parent=K3A94_transcript-g15618.t1
contig_6	AUGUSTUS	intron	9410461	9410519	1	-	.	ID=K3A94_intron-g15618.t1;Name=K3A94_intron-g15618.t1;Parent=K3A94_transcript-g15618.t1
contig_6	AUGUSTUS	exon	9410520	9411693	.	-	.	ID=K3A94_exon-g15618.t1;Name=K3A94_exon-g15618.t1;Parent=K3A94_transcript-g15618.t1
contig_6	AUGUSTUS	CDS	9410520	9411693	1	-	2	ID=K3A94_CDS-g15618.t1;Name=K3A94_CDS-g15618.t1;Parent=K3A94_transcript-g15618.t1
contig_6	AUGUSTUS	intron	9411694	9414154	1	-	.	ID=K3A94_intron-g15618.t1;Name=K3A94_intron-g15618.t1;Parent=K3A94_transcript-g15618.t1
contig_6	AUGUSTUS	exon	9414155	9416575	.	-	.	ID=K3A94_exon-g15618.t1;Name=K3A94_exon-g15618.t1;Parent=K3A94_transcript-g15618.t1
contig_6	AUGUSTUS	CDS	9414155	9416575	0.98	-	2	ID=K3A94_CDS-g15618.t1;Name=K3A94_CDS-g15618.t1;Parent=K3A94_transcript-g15618.t1
contig_6	AUGUSTUS	intron	9416576	9416662	1	-	.	ID=K3A94_intron-g15618.t1;Name=K3A94_intron-g15618.t1;Parent=K3A94_transcript-g15618.t1
contig_6	AUGUSTUS	exon	9416663	9416762	.	-	.	ID=K3A94_exon-g15618.t1;Name=K3A94_exon-g15618.t1;Parent=K3A94_transcript-g15618.t1
contig_6	AUGUSTUS	CDS	9416663	9416762	1	-	0	ID=K3A94_CDS-g15618.t1;Name=K3A94_CDS-g15618.t1;Parent=K3A94_transcript-g15618.t1
contig_6	AUGUSTUS	start_codon	9416760	9416762	.	-	0	ID=K3A94_start_codon-g15618.t1;Name=K3A94_start_codon-g15618.t1;Parent=K3A94_transcript-g15618.t1
contig_6	AUGUSTUS	gene	9417580	9418134	1.95	+	.	ID=K3A94_g15619;Name=K3A94_g15619
contig_6	AUGUSTUS	transcript	9417580	9418067	0.95	+	.	ID=K3A94_transcript-g15619.t2;Name=K3A94_transcript-g15619.t2;Parent=K3A94_g15619
contig_6	AUGUSTUS	transcript	9417580	9418134	1	+	.	ID=K3A94_transcript-g15619.t1;Name=K3A94_transcript-g15619.t1;Parent=K3A94_g15619
contig_6	AUGUSTUS	start_codon	9417580	9417582	.	+	0	ID=K3A94_start_codon-g15619.t2;Name=K3A94_start_codon-g15619.t2;Parent=K3A94_transcript-g15619.t2
contig_6	AUGUSTUS	start_codon	9417580	9417582	.	+	0	ID=K3A94_start_codon-g15619.t1;Name=K3A94_start_codon-g15619.t1;Parent=K3A94_transcript-g15619.t1
contig_6	AUGUSTUS	exon	9417580	9417915	.	+	.	ID=K3A94_exon-g15619.t2;Name=K3A94_exon-g15619.t2;Parent=K3A94_transcript-g15619.t2
contig_6	AUGUSTUS	exon	9417580	9417971	.	+	.	ID=K3A94_exon-g15619.t1;Name=K3A94_exon-g15619.t1;Parent=K3A94_transcript-g15619.t1
contig_6	AUGUSTUS	CDS	9417580	9417915	0.95	+	0	ID=K3A94_CDS-g15619.t2;Name=K3A94_CDS-g15619.t2;Parent=K3A94_transcript-g15619.t2
contig_6	AUGUSTUS	CDS	9417580	9417971	1	+	0	ID=K3A94_CDS-g15619.t1;Name=K3A94_CDS-g15619.t1;Parent=K3A94_transcript-g15619.t1
contig_6	AUGUSTUS	intron	9417916	9418055	0.95	+	.	ID=K3A94_intron-g15619.t2;Name=K3A94_intron-g15619.t2;Parent=K3A94_transcript-g15619.t2
contig_6	AUGUSTUS	intron	9417972	9418055	1	+	.	ID=K3A94_intron-g15619.t1;Name=K3A94_intron-g15619.t1;Parent=K3A94_transcript-g15619.t1
contig_6	AUGUSTUS	exon	9418056	9418067	.	+	.	ID=K3A94_exon-g15619.t2;Name=K3A94_exon-g15619.t2;Parent=K3A94_transcript-g15619.t2
contig_6	AUGUSTUS	exon	9418056	9418134	.	+	.	ID=K3A94_exon-g15619.t1;Name=K3A94_exon-g15619.t1;Parent=K3A94_transcript-g15619.t1
contig_6	AUGUSTUS	CDS	9418056	9418067	0.95	+	0	ID=K3A94_CDS-g15619.t2;Name=K3A94_CDS-g15619.t2;Parent=K3A94_transcript-g15619.t2
contig_6	AUGUSTUS	CDS	9418056	9418134	1	+	1	ID=K3A94_CDS-g15619.t1;Name=K3A94_CDS-g15619.t1;Parent=K3A94_transcript-g15619.t1
contig_6	AUGUSTUS	stop_codon	9418065	9418067	.	+	0	ID=K3A94_stop_codon-g15619.t2;Name=K3A94_stop_codon-g15619.t2;Parent=K3A94_transcript-g15619.t2
contig_6	AUGUSTUS	stop_codon	9418132	9418134	.	+	0	ID=K3A94_stop_codon-g15619.t1;Name=K3A94_stop_codon-g15619.t1;Parent=K3A94_transcript-g15619.t1
contig_6	AUGUSTUS	gene	9419122	9419793	0.56	-	.	ID=K3A94_g15620;Name=K3A94_g15620
contig_6	AUGUSTUS	transcript	9419122	9419793	0.56	-	.	ID=K3A94_transcript-g15620.t1;Name=K3A94_transcript-g15620.t1;Parent=K3A94_g15620
contig_6	AUGUSTUS	stop_codon	9419122	9419124	.	-	0	ID=K3A94_stop_codon-g15620.t1;Name=K3A94_stop_codon-g15620.t1;Parent=K3A94_transcript-g15620.t1
contig_6	AUGUSTUS	exon	9419122	9419793	.	-	.	ID=K3A94_exon-g15620.t1;Name=K3A94_exon-g15620.t1;Parent=K3A94_transcript-g15620.t1
contig_6	AUGUSTUS	CDS	9419122	9419793	0.56	-	0	ID=K3A94_CDS-g15620.t1;Name=K3A94_CDS-g15620.t1;Parent=K3A94_transcript-g15620.t1
contig_6	AUGUSTUS	start_codon	9419791	9419793	.	-	0	ID=K3A94_start_codon-g15620.t1;Name=K3A94_start_codon-g15620.t1;Parent=K3A94_transcript-g15620.t1
contig_6	AUGUSTUS	gene	9421744	9426107	0.84	-	.	ID=K3A94_g15621;Name=K3A94_g15621
contig_6	AUGUSTUS	transcript	9421744	9426107	0.84	-	.	ID=K3A94_transcript-g15621.t1;Name=K3A94_transcript-g15621.t1;Parent=K3A94_g15621
contig_6	AUGUSTUS	stop_codon	9421744	9421746	.	-	0	ID=K3A94_stop_codon-g15621.t1;Name=K3A94_stop_codon-g15621.t1;Parent=K3A94_transcript-g15621.t1
contig_6	AUGUSTUS	exon	9421744	9421822	.	-	.	ID=K3A94_exon-g15621.t1;Name=K3A94_exon-g15621.t1;Parent=K3A94_transcript-g15621.t1
contig_6	AUGUSTUS	CDS	9421744	9421822	1	-	1	ID=K3A94_CDS-g15621.t1;Name=K3A94_CDS-g15621.t1;Parent=K3A94_transcript-g15621.t1
contig_6	AUGUSTUS	intron	9421823	9421883	1	-	.	ID=K3A94_intron-g15621.t1;Name=K3A94_intron-g15621.t1;Parent=K3A94_transcript-g15621.t1
contig_6	AUGUSTUS	exon	9421884	9422470	.	-	.	ID=K3A94_exon-g15621.t1;Name=K3A94_exon-g15621.t1;Parent=K3A94_transcript-g15621.t1
contig_6	AUGUSTUS	CDS	9421884	9422470	1	-	0	ID=K3A94_CDS-g15621.t1;Name=K3A94_CDS-g15621.t1;Parent=K3A94_transcript-g15621.t1
contig_6	AUGUSTUS	intron	9422471	9422550	1	-	.	ID=K3A94_intron-g15621.t1;Name=K3A94_intron-g15621.t1;Parent=K3A94_transcript-g15621.t1
contig_6	AUGUSTUS	exon	9422551	9422689	.	-	.	ID=K3A94_exon-g15621.t1;Name=K3A94_exon-g15621.t1;Parent=K3A94_transcript-g15621.t1
contig_6	AUGUSTUS	CDS	9422551	9422689	0.9	-	1	ID=K3A94_CDS-g15621.t1;Name=K3A94_CDS-g15621.t1;Parent=K3A94_transcript-g15621.t1
contig_6	AUGUSTUS	intron	9422690	9424084	0.85	-	.	ID=K3A94_intron-g15621.t1;Name=K3A94_intron-g15621.t1;Parent=K3A94_transcript-g15621.t1
contig_6	AUGUSTUS	exon	9424085	9424380	.	-	.	ID=K3A94_exon-g15621.t1;Name=K3A94_exon-g15621.t1;Parent=K3A94_transcript-g15621.t1
contig_6	AUGUSTUS	CDS	9424085	9424380	0.86	-	0	ID=K3A94_CDS-g15621.t1;Name=K3A94_CDS-g15621.t1;Parent=K3A94_transcript-g15621.t1
contig_6	AUGUSTUS	intron	9424381	9424434	1	-	.	ID=K3A94_intron-g15621.t1;Name=K3A94_intron-g15621.t1;Parent=K3A94_transcript-g15621.t1
contig_6	AUGUSTUS	exon	9424435	9424509	.	-	.	ID=K3A94_exon-g15621.t1;Name=K3A94_exon-g15621.t1;Parent=K3A94_transcript-g15621.t1
contig_6	AUGUSTUS	CDS	9424435	9424509	1	-	0	ID=K3A94_CDS-g15621.t1;Name=K3A94_CDS-g15621.t1;Parent=K3A94_transcript-g15621.t1
contig_6	AUGUSTUS	intron	9424510	9424569	1	-	.	ID=K3A94_intron-g15621.t1;Name=K3A94_intron-g15621.t1;Parent=K3A94_transcript-g15621.t1
contig_6	AUGUSTUS	exon	9424570	9424720	.	-	.	ID=K3A94_exon-g15621.t1;Name=K3A94_exon-g15621.t1;Parent=K3A94_transcript-g15621.t1
contig_6	AUGUSTUS	CDS	9424570	9424720	1	-	1	ID=K3A94_CDS-g15621.t1;Name=K3A94_CDS-g15621.t1;Parent=K3A94_transcript-g15621.t1
contig_6	AUGUSTUS	intron	9424721	9424775	1	-	.	ID=K3A94_intron-g15621.t1;Name=K3A94_intron-g15621.t1;Parent=K3A94_transcript-g15621.t1
contig_6	AUGUSTUS	exon	9424776	9424980	.	-	.	ID=K3A94_exon-g15621.t1;Name=K3A94_exon-g15621.t1;Parent=K3A94_transcript-g15621.t1
contig_6	AUGUSTUS	CDS	9424776	9424980	1	-	2	ID=K3A94_CDS-g15621.t1;Name=K3A94_CDS-g15621.t1;Parent=K3A94_transcript-g15621.t1
contig_6	AUGUSTUS	intron	9424981	9425038	1	-	.	ID=K3A94_intron-g15621.t1;Name=K3A94_intron-g15621.t1;Parent=K3A94_transcript-g15621.t1
contig_6	AUGUSTUS	exon	9425039	9425349	.	-	.	ID=K3A94_exon-g15621.t1;Name=K3A94_exon-g15621.t1;Parent=K3A94_transcript-g15621.t1
contig_6	AUGUSTUS	CDS	9425039	9425349	1	-	1	ID=K3A94_CDS-g15621.t1;Name=K3A94_CDS-g15621.t1;Parent=K3A94_transcript-g15621.t1
contig_6	AUGUSTUS	intron	9425350	9425402	1	-	.	ID=K3A94_intron-g15621.t1;Name=K3A94_intron-g15621.t1;Parent=K3A94_transcript-g15621.t1
contig_6	AUGUSTUS	exon	9425403	9425643	.	-	.	ID=K3A94_exon-g15621.t1;Name=K3A94_exon-g15621.t1;Parent=K3A94_transcript-g15621.t1
contig_6	AUGUSTUS	CDS	9425403	9425643	1	-	2	ID=K3A94_CDS-g15621.t1;Name=K3A94_CDS-g15621.t1;Parent=K3A94_transcript-g15621.t1
contig_6	AUGUSTUS	intron	9425644	9425699	1	-	.	ID=K3A94_intron-g15621.t1;Name=K3A94_intron-g15621.t1;Parent=K3A94_transcript-g15621.t1
contig_6	AUGUSTUS	exon	9425700	9425811	.	-	.	ID=K3A94_exon-g15621.t1;Name=K3A94_exon-g15621.t1;Parent=K3A94_transcript-g15621.t1
contig_6	AUGUSTUS	CDS	9425700	9425811	1	-	0	ID=K3A94_CDS-g15621.t1;Name=K3A94_CDS-g15621.t1;Parent=K3A94_transcript-g15621.t1
contig_6	AUGUSTUS	intron	9425812	9425921	1	-	.	ID=K3A94_intron-g15621.t1;Name=K3A94_intron-g15621.t1;Parent=K3A94_transcript-g15621.t1
contig_6	AUGUSTUS	exon	9425922	9426107	.	-	.	ID=K3A94_exon-g15621.t1;Name=K3A94_exon-g15621.t1;Parent=K3A94_transcript-g15621.t1
contig_6	AUGUSTUS	CDS	9425922	9426107	0.99	-	0	ID=K3A94_CDS-g15621.t1;Name=K3A94_CDS-g15621.t1;Parent=K3A94_transcript-g15621.t1
contig_6	AUGUSTUS	start_codon	9426105	9426107	.	-	0	ID=K3A94_start_codon-g15621.t1;Name=K3A94_start_codon-g15621.t1;Parent=K3A94_transcript-g15621.t1
contig_6	AUGUSTUS	gene	9426308	9428862	0.28	+	.	ID=K3A94_g15622;Name=K3A94_g15622
contig_6	AUGUSTUS	transcript	9426308	9428862	0.28	+	.	ID=K3A94_transcript-g15622.t1;Name=K3A94_transcript-g15622.t1;Parent=K3A94_g15622
contig_6	AUGUSTUS	start_codon	9426308	9426310	.	+	0	ID=K3A94_start_codon-g15622.t1;Name=K3A94_start_codon-g15622.t1;Parent=K3A94_transcript-g15622.t1
contig_6	AUGUSTUS	exon	9426308	9426327	.	+	.	ID=K3A94_exon-g15622.t1;Name=K3A94_exon-g15622.t1;Parent=K3A94_transcript-g15622.t1
contig_6	AUGUSTUS	CDS	9426308	9426327	1	+	0	ID=K3A94_CDS-g15622.t1;Name=K3A94_CDS-g15622.t1;Parent=K3A94_transcript-g15622.t1
contig_6	AUGUSTUS	intron	9426328	9426389	1	+	.	ID=K3A94_intron-g15622.t1;Name=K3A94_intron-g15622.t1;Parent=K3A94_transcript-g15622.t1
contig_6	AUGUSTUS	exon	9426390	9426673	.	+	.	ID=K3A94_exon-g15622.t1;Name=K3A94_exon-g15622.t1;Parent=K3A94_transcript-g15622.t1
contig_6	AUGUSTUS	CDS	9426390	9426673	0.46	+	1	ID=K3A94_CDS-g15622.t1;Name=K3A94_CDS-g15622.t1;Parent=K3A94_transcript-g15622.t1
contig_6	AUGUSTUS	intron	9426674	9427512	0.46	+	.	ID=K3A94_intron-g15622.t1;Name=K3A94_intron-g15622.t1;Parent=K3A94_transcript-g15622.t1
contig_6	AUGUSTUS	exon	9427513	9427603	.	+	.	ID=K3A94_exon-g15622.t1;Name=K3A94_exon-g15622.t1;Parent=K3A94_transcript-g15622.t1
contig_6	AUGUSTUS	CDS	9427513	9427603	1	+	2	ID=K3A94_CDS-g15622.t1;Name=K3A94_CDS-g15622.t1;Parent=K3A94_transcript-g15622.t1
contig_6	AUGUSTUS	intron	9427604	9427814	1	+	.	ID=K3A94_intron-g15622.t1;Name=K3A94_intron-g15622.t1;Parent=K3A94_transcript-g15622.t1
contig_6	AUGUSTUS	exon	9427815	9428038	.	+	.	ID=K3A94_exon-g15622.t1;Name=K3A94_exon-g15622.t1;Parent=K3A94_transcript-g15622.t1
contig_6	AUGUSTUS	CDS	9427815	9428038	1	+	1	ID=K3A94_CDS-g15622.t1;Name=K3A94_CDS-g15622.t1;Parent=K3A94_transcript-g15622.t1
contig_6	AUGUSTUS	intron	9428039	9428227	1	+	.	ID=K3A94_intron-g15622.t1;Name=K3A94_intron-g15622.t1;Parent=K3A94_transcript-g15622.t1
contig_6	AUGUSTUS	exon	9428228	9428430	.	+	.	ID=K3A94_exon-g15622.t1;Name=K3A94_exon-g15622.t1;Parent=K3A94_transcript-g15622.t1
contig_6	AUGUSTUS	CDS	9428228	9428430	1	+	2	ID=K3A94_CDS-g15622.t1;Name=K3A94_CDS-g15622.t1;Parent=K3A94_transcript-g15622.t1
contig_6	AUGUSTUS	intron	9428431	9428481	1	+	.	ID=K3A94_intron-g15622.t1;Name=K3A94_intron-g15622.t1;Parent=K3A94_transcript-g15622.t1
contig_6	AUGUSTUS	exon	9428482	9428862	.	+	.	ID=K3A94_exon-g15622.t1;Name=K3A94_exon-g15622.t1;Parent=K3A94_transcript-g15622.t1
contig_6	AUGUSTUS	CDS	9428482	9428862	0.59	+	0	ID=K3A94_CDS-g15622.t1;Name=K3A94_CDS-g15622.t1;Parent=K3A94_transcript-g15622.t1
contig_6	AUGUSTUS	stop_codon	9428860	9428862	.	+	0	ID=K3A94_stop_codon-g15622.t1;Name=K3A94_stop_codon-g15622.t1;Parent=K3A94_transcript-g15622.t1
contig_6	cmscan	gene	9430594	9430891	.	-	.	ID=K3A94_RF00017.2;Name=K3A94_RF00017.2
contig_6	cmscan	exon	9430594	9430891	.	-	.	ID=K3A94_exon-RF00017.2;Parent=K3A94_RF00017.2;product=K3A94_Metazoan signal recognition particle RNA
contig_6	cmscan	misc_RNA	9430594	9430891	.	-	.	ID=K3A94_rna-RF00017.2;Parent=K3A94_RF00017.2;product=K3A94_Metazoan signal recognition particle RNA
contig_6	AUGUSTUS	gene	9433060	9473594	1	+	.	ID=K3A94_g15623;Name=K3A94_g15623
contig_6	AUGUSTUS	transcript	9433060	9473594	1	+	.	ID=K3A94_transcript-g15623.t1;Name=K3A94_transcript-g15623.t1;Parent=K3A94_g15623
contig_6	AUGUSTUS	start_codon	9433060	9433062	.	+	0	ID=K3A94_start_codon-g15623.t1;Name=K3A94_start_codon-g15623.t1;Parent=K3A94_transcript-g15623.t1
contig_6	AUGUSTUS	exon	9433060	9433062	.	+	.	ID=K3A94_exon-g15623.t1;Name=K3A94_exon-g15623.t1;Parent=K3A94_transcript-g15623.t1
contig_6	AUGUSTUS	CDS	9433060	9433062	1	+	0	ID=K3A94_CDS-g15623.t1;Name=K3A94_CDS-g15623.t1;Parent=K3A94_transcript-g15623.t1
contig_6	AUGUSTUS	intron	9433063	9465332	1	+	.	ID=K3A94_intron-g15623.t1;Name=K3A94_intron-g15623.t1;Parent=K3A94_transcript-g15623.t1
contig_6	AUGUSTUS	exon	9465333	9465959	.	+	.	ID=K3A94_exon-g15623.t1;Name=K3A94_exon-g15623.t1;Parent=K3A94_transcript-g15623.t1
contig_6	AUGUSTUS	CDS	9465333	9465959	1	+	0	ID=K3A94_CDS-g15623.t1;Name=K3A94_CDS-g15623.t1;Parent=K3A94_transcript-g15623.t1
contig_6	AUGUSTUS	intron	9465960	9466832	1	+	.	ID=K3A94_intron-g15623.t1;Name=K3A94_intron-g15623.t1;Parent=K3A94_transcript-g15623.t1
contig_6	AUGUSTUS	exon	9466833	9467811	.	+	.	ID=K3A94_exon-g15623.t1;Name=K3A94_exon-g15623.t1;Parent=K3A94_transcript-g15623.t1
contig_6	AUGUSTUS	CDS	9466833	9467811	1	+	0	ID=K3A94_CDS-g15623.t1;Name=K3A94_CDS-g15623.t1;Parent=K3A94_transcript-g15623.t1
contig_6	AUGUSTUS	intron	9467812	9470880	1	+	.	ID=K3A94_intron-g15623.t1;Name=K3A94_intron-g15623.t1;Parent=K3A94_transcript-g15623.t1
contig_6	AUGUSTUS	exon	9470881	9471244	.	+	.	ID=K3A94_exon-g15623.t1;Name=K3A94_exon-g15623.t1;Parent=K3A94_transcript-g15623.t1
contig_6	AUGUSTUS	CDS	9470881	9471244	1	+	2	ID=K3A94_CDS-g15623.t1;Name=K3A94_CDS-g15623.t1;Parent=K3A94_transcript-g15623.t1
contig_6	AUGUSTUS	intron	9471245	9471322	1	+	.	ID=K3A94_intron-g15623.t1;Name=K3A94_intron-g15623.t1;Parent=K3A94_transcript-g15623.t1
contig_6	AUGUSTUS	exon	9471323	9471506	.	+	.	ID=K3A94_exon-g15623.t1;Name=K3A94_exon-g15623.t1;Parent=K3A94_transcript-g15623.t1
contig_6	AUGUSTUS	CDS	9471323	9471506	1	+	1	ID=K3A94_CDS-g15623.t1;Name=K3A94_CDS-g15623.t1;Parent=K3A94_transcript-g15623.t1
contig_6	AUGUSTUS	intron	9471507	9471703	1	+	.	ID=K3A94_intron-g15623.t1;Name=K3A94_intron-g15623.t1;Parent=K3A94_transcript-g15623.t1
contig_6	AUGUSTUS	exon	9471704	9471914	.	+	.	ID=K3A94_exon-g15623.t1;Name=K3A94_exon-g15623.t1;Parent=K3A94_transcript-g15623.t1
contig_6	AUGUSTUS	CDS	9471704	9471914	1	+	0	ID=K3A94_CDS-g15623.t1;Name=K3A94_CDS-g15623.t1;Parent=K3A94_transcript-g15623.t1
contig_6	AUGUSTUS	intron	9471915	9471972	1	+	.	ID=K3A94_intron-g15623.t1;Name=K3A94_intron-g15623.t1;Parent=K3A94_transcript-g15623.t1
contig_6	AUGUSTUS	exon	9471973	9472568	.	+	.	ID=K3A94_exon-g15623.t1;Name=K3A94_exon-g15623.t1;Parent=K3A94_transcript-g15623.t1
contig_6	AUGUSTUS	CDS	9471973	9472568	1	+	2	ID=K3A94_CDS-g15623.t1;Name=K3A94_CDS-g15623.t1;Parent=K3A94_transcript-g15623.t1
contig_6	AUGUSTUS	intron	9472569	9472635	1	+	.	ID=K3A94_intron-g15623.t1;Name=K3A94_intron-g15623.t1;Parent=K3A94_transcript-g15623.t1
contig_6	AUGUSTUS	exon	9472636	9472800	.	+	.	ID=K3A94_exon-g15623.t1;Name=K3A94_exon-g15623.t1;Parent=K3A94_transcript-g15623.t1
contig_6	AUGUSTUS	CDS	9472636	9472800	1	+	0	ID=K3A94_CDS-g15623.t1;Name=K3A94_CDS-g15623.t1;Parent=K3A94_transcript-g15623.t1
contig_6	AUGUSTUS	intron	9472801	9472856	1	+	.	ID=K3A94_intron-g15623.t1;Name=K3A94_intron-g15623.t1;Parent=K3A94_transcript-g15623.t1
contig_6	AUGUSTUS	exon	9472857	9473012	.	+	.	ID=K3A94_exon-g15623.t1;Name=K3A94_exon-g15623.t1;Parent=K3A94_transcript-g15623.t1
contig_6	AUGUSTUS	CDS	9472857	9473012	1	+	0	ID=K3A94_CDS-g15623.t1;Name=K3A94_CDS-g15623.t1;Parent=K3A94_transcript-g15623.t1
contig_6	AUGUSTUS	intron	9473013	9473396	1	+	.	ID=K3A94_intron-g15623.t1;Name=K3A94_intron-g15623.t1;Parent=K3A94_transcript-g15623.t1
contig_6	AUGUSTUS	exon	9473397	9473594	.	+	.	ID=K3A94_exon-g15623.t1;Name=K3A94_exon-g15623.t1;Parent=K3A94_transcript-g15623.t1
contig_6	AUGUSTUS	CDS	9473397	9473594	1	+	0	ID=K3A94_CDS-g15623.t1;Name=K3A94_CDS-g15623.t1;Parent=K3A94_transcript-g15623.t1
contig_6	AUGUSTUS	stop_codon	9473592	9473594	.	+	0	ID=K3A94_stop_codon-g15623.t1;Name=K3A94_stop_codon-g15623.t1;Parent=K3A94_transcript-g15623.t1
contig_6	AUGUSTUS	gene	9474873	9475401	0.66	-	.	ID=K3A94_g15624;Name=K3A94_g15624
contig_6	AUGUSTUS	transcript	9474873	9475401	0.66	-	.	ID=K3A94_transcript-g15624.t1;Name=K3A94_transcript-g15624.t1;Parent=K3A94_g15624
contig_6	AUGUSTUS	stop_codon	9474873	9474875	.	-	0	ID=K3A94_stop_codon-g15624.t1;Name=K3A94_stop_codon-g15624.t1;Parent=K3A94_transcript-g15624.t1
contig_6	AUGUSTUS	exon	9474873	9475246	.	-	.	ID=K3A94_exon-g15624.t1;Name=K3A94_exon-g15624.t1;Parent=K3A94_transcript-g15624.t1
contig_6	AUGUSTUS	CDS	9474873	9475246	1	-	2	ID=K3A94_CDS-g15624.t1;Name=K3A94_CDS-g15624.t1;Parent=K3A94_transcript-g15624.t1
contig_6	AUGUSTUS	intron	9475247	9475334	1	-	.	ID=K3A94_intron-g15624.t1;Name=K3A94_intron-g15624.t1;Parent=K3A94_transcript-g15624.t1
contig_6	AUGUSTUS	exon	9475335	9475401	.	-	.	ID=K3A94_exon-g15624.t1;Name=K3A94_exon-g15624.t1;Parent=K3A94_transcript-g15624.t1
contig_6	AUGUSTUS	CDS	9475335	9475401	0.66	-	0	ID=K3A94_CDS-g15624.t1;Name=K3A94_CDS-g15624.t1;Parent=K3A94_transcript-g15624.t1
contig_6	AUGUSTUS	start_codon	9475399	9475401	.	-	0	ID=K3A94_start_codon-g15624.t1;Name=K3A94_start_codon-g15624.t1;Parent=K3A94_transcript-g15624.t1
contig_6	AUGUSTUS	gene	9475440	9480452	0.68	-	.	ID=K3A94_g15625;Name=K3A94_g15625
contig_6	AUGUSTUS	transcript	9475440	9480452	0.68	-	.	ID=K3A94_transcript-g15625.t1;Name=K3A94_transcript-g15625.t1;Parent=K3A94_g15625
contig_6	AUGUSTUS	stop_codon	9475440	9475442	.	-	0	ID=K3A94_stop_codon-g15625.t1;Name=K3A94_stop_codon-g15625.t1;Parent=K3A94_transcript-g15625.t1
contig_6	AUGUSTUS	exon	9475440	9475472	.	-	.	ID=K3A94_exon-g15625.t1;Name=K3A94_exon-g15625.t1;Parent=K3A94_transcript-g15625.t1
contig_6	AUGUSTUS	CDS	9475440	9475472	0.68	-	0	ID=K3A94_CDS-g15625.t1;Name=K3A94_CDS-g15625.t1;Parent=K3A94_transcript-g15625.t1
contig_6	AUGUSTUS	intron	9475473	9475527	0.68	-	.	ID=K3A94_intron-g15625.t1;Name=K3A94_intron-g15625.t1;Parent=K3A94_transcript-g15625.t1
contig_6	AUGUSTUS	exon	9475528	9475659	.	-	.	ID=K3A94_exon-g15625.t1;Name=K3A94_exon-g15625.t1;Parent=K3A94_transcript-g15625.t1
contig_6	AUGUSTUS	CDS	9475528	9475659	0.68	-	0	ID=K3A94_CDS-g15625.t1;Name=K3A94_CDS-g15625.t1;Parent=K3A94_transcript-g15625.t1
contig_6	AUGUSTUS	intron	9475660	9475829	1	-	.	ID=K3A94_intron-g15625.t1;Name=K3A94_intron-g15625.t1;Parent=K3A94_transcript-g15625.t1
contig_6	AUGUSTUS	exon	9475830	9476066	.	-	.	ID=K3A94_exon-g15625.t1;Name=K3A94_exon-g15625.t1;Parent=K3A94_transcript-g15625.t1
contig_6	AUGUSTUS	CDS	9475830	9476066	1	-	0	ID=K3A94_CDS-g15625.t1;Name=K3A94_CDS-g15625.t1;Parent=K3A94_transcript-g15625.t1
contig_6	AUGUSTUS	intron	9476067	9476802	1	-	.	ID=K3A94_intron-g15625.t1;Name=K3A94_intron-g15625.t1;Parent=K3A94_transcript-g15625.t1
contig_6	AUGUSTUS	exon	9476803	9476956	.	-	.	ID=K3A94_exon-g15625.t1;Name=K3A94_exon-g15625.t1;Parent=K3A94_transcript-g15625.t1
contig_6	AUGUSTUS	CDS	9476803	9476956	1	-	1	ID=K3A94_CDS-g15625.t1;Name=K3A94_CDS-g15625.t1;Parent=K3A94_transcript-g15625.t1
contig_6	AUGUSTUS	intron	9476957	9477553	1	-	.	ID=K3A94_intron-g15625.t1;Name=K3A94_intron-g15625.t1;Parent=K3A94_transcript-g15625.t1
contig_6	AUGUSTUS	exon	9477554	9478206	.	-	.	ID=K3A94_exon-g15625.t1;Name=K3A94_exon-g15625.t1;Parent=K3A94_transcript-g15625.t1
contig_6	AUGUSTUS	CDS	9477554	9478206	1	-	0	ID=K3A94_CDS-g15625.t1;Name=K3A94_CDS-g15625.t1;Parent=K3A94_transcript-g15625.t1
contig_6	AUGUSTUS	intron	9478207	9478414	1	-	.	ID=K3A94_intron-g15625.t1;Name=K3A94_intron-g15625.t1;Parent=K3A94_transcript-g15625.t1
contig_6	AUGUSTUS	exon	9478415	9478588	.	-	.	ID=K3A94_exon-g15625.t1;Name=K3A94_exon-g15625.t1;Parent=K3A94_transcript-g15625.t1
contig_6	AUGUSTUS	CDS	9478415	9478588	1	-	0	ID=K3A94_CDS-g15625.t1;Name=K3A94_CDS-g15625.t1;Parent=K3A94_transcript-g15625.t1
contig_6	AUGUSTUS	intron	9478589	9479217	1	-	.	ID=K3A94_intron-g15625.t1;Name=K3A94_intron-g15625.t1;Parent=K3A94_transcript-g15625.t1
contig_6	AUGUSTUS	exon	9479218	9479696	.	-	.	ID=K3A94_exon-g15625.t1;Name=K3A94_exon-g15625.t1;Parent=K3A94_transcript-g15625.t1
contig_6	AUGUSTUS	CDS	9479218	9479696	1	-	2	ID=K3A94_CDS-g15625.t1;Name=K3A94_CDS-g15625.t1;Parent=K3A94_transcript-g15625.t1
contig_6	AUGUSTUS	intron	9479697	9479867	1	-	.	ID=K3A94_intron-g15625.t1;Name=K3A94_intron-g15625.t1;Parent=K3A94_transcript-g15625.t1
contig_6	AUGUSTUS	exon	9479868	9480243	.	-	.	ID=K3A94_exon-g15625.t1;Name=K3A94_exon-g15625.t1;Parent=K3A94_transcript-g15625.t1
contig_6	AUGUSTUS	CDS	9479868	9480243	1	-	0	ID=K3A94_CDS-g15625.t1;Name=K3A94_CDS-g15625.t1;Parent=K3A94_transcript-g15625.t1
contig_6	AUGUSTUS	intron	9480244	9480305	1	-	.	ID=K3A94_intron-g15625.t1;Name=K3A94_intron-g15625.t1;Parent=K3A94_transcript-g15625.t1
contig_6	AUGUSTUS	exon	9480306	9480452	.	-	.	ID=K3A94_exon-g15625.t1;Name=K3A94_exon-g15625.t1;Parent=K3A94_transcript-g15625.t1
contig_6	AUGUSTUS	CDS	9480306	9480452	1	-	0	ID=K3A94_CDS-g15625.t1;Name=K3A94_CDS-g15625.t1;Parent=K3A94_transcript-g15625.t1
contig_6	AUGUSTUS	start_codon	9480450	9480452	.	-	0	ID=K3A94_start_codon-g15625.t1;Name=K3A94_start_codon-g15625.t1;Parent=K3A94_transcript-g15625.t1
contig_6	AUGUSTUS	gene	9481835	9488633	1.57	+	.	ID=K3A94_g15626;Name=K3A94_g15626
contig_6	AUGUSTUS	transcript	9481835	9488633	0.57	+	.	ID=K3A94_transcript-g15626.t2;Name=K3A94_transcript-g15626.t2;Parent=K3A94_g15626
contig_6	AUGUSTUS	transcript	9481835	9488633	1	+	.	ID=K3A94_transcript-g15626.t1;Name=K3A94_transcript-g15626.t1;Parent=K3A94_g15626
contig_6	AUGUSTUS	start_codon	9481835	9481837	.	+	0	ID=K3A94_start_codon-g15626.t2;Name=K3A94_start_codon-g15626.t2;Parent=K3A94_transcript-g15626.t2
contig_6	AUGUSTUS	start_codon	9481835	9481837	.	+	0	ID=K3A94_start_codon-g15626.t1;Name=K3A94_start_codon-g15626.t1;Parent=K3A94_transcript-g15626.t1
contig_6	AUGUSTUS	exon	9481835	9481978	.	+	.	ID=K3A94_exon-g15626.t2;Name=K3A94_exon-g15626.t2;Parent=K3A94_transcript-g15626.t2
contig_6	AUGUSTUS	exon	9481835	9481978	.	+	.	ID=K3A94_exon-g15626.t1;Name=K3A94_exon-g15626.t1;Parent=K3A94_transcript-g15626.t1
contig_6	AUGUSTUS	CDS	9481835	9481978	1	+	0	ID=K3A94_CDS-g15626.t2;Name=K3A94_CDS-g15626.t2;Parent=K3A94_transcript-g15626.t2
contig_6	AUGUSTUS	CDS	9481835	9481978	1	+	0	ID=K3A94_CDS-g15626.t1;Name=K3A94_CDS-g15626.t1;Parent=K3A94_transcript-g15626.t1
contig_6	AUGUSTUS	intron	9481979	9482605	1	+	.	ID=K3A94_intron-g15626.t2;Name=K3A94_intron-g15626.t2;Parent=K3A94_transcript-g15626.t2
contig_6	AUGUSTUS	intron	9481979	9482605	1	+	.	ID=K3A94_intron-g15626.t1;Name=K3A94_intron-g15626.t1;Parent=K3A94_transcript-g15626.t1
contig_6	AUGUSTUS	exon	9482606	9482770	.	+	.	ID=K3A94_exon-g15626.t2;Name=K3A94_exon-g15626.t2;Parent=K3A94_transcript-g15626.t2
contig_6	AUGUSTUS	exon	9482606	9482770	.	+	.	ID=K3A94_exon-g15626.t1;Name=K3A94_exon-g15626.t1;Parent=K3A94_transcript-g15626.t1
contig_6	AUGUSTUS	CDS	9482606	9482770	1	+	0	ID=K3A94_CDS-g15626.t2;Name=K3A94_CDS-g15626.t2;Parent=K3A94_transcript-g15626.t2
contig_6	AUGUSTUS	CDS	9482606	9482770	1	+	0	ID=K3A94_CDS-g15626.t1;Name=K3A94_CDS-g15626.t1;Parent=K3A94_transcript-g15626.t1
contig_6	AUGUSTUS	intron	9482771	9482831	1	+	.	ID=K3A94_intron-g15626.t2;Name=K3A94_intron-g15626.t2;Parent=K3A94_transcript-g15626.t2
contig_6	AUGUSTUS	intron	9482771	9482831	1	+	.	ID=K3A94_intron-g15626.t1;Name=K3A94_intron-g15626.t1;Parent=K3A94_transcript-g15626.t1
contig_6	AUGUSTUS	exon	9482832	9482912	.	+	.	ID=K3A94_exon-g15626.t2;Name=K3A94_exon-g15626.t2;Parent=K3A94_transcript-g15626.t2
contig_6	AUGUSTUS	exon	9482832	9482912	.	+	.	ID=K3A94_exon-g15626.t1;Name=K3A94_exon-g15626.t1;Parent=K3A94_transcript-g15626.t1
contig_6	AUGUSTUS	CDS	9482832	9482912	1	+	0	ID=K3A94_CDS-g15626.t2;Name=K3A94_CDS-g15626.t2;Parent=K3A94_transcript-g15626.t2
contig_6	AUGUSTUS	CDS	9482832	9482912	1	+	0	ID=K3A94_CDS-g15626.t1;Name=K3A94_CDS-g15626.t1;Parent=K3A94_transcript-g15626.t1
contig_6	AUGUSTUS	intron	9482913	9482972	1	+	.	ID=K3A94_intron-g15626.t2;Name=K3A94_intron-g15626.t2;Parent=K3A94_transcript-g15626.t2
contig_6	AUGUSTUS	intron	9482913	9482972	1	+	.	ID=K3A94_intron-g15626.t1;Name=K3A94_intron-g15626.t1;Parent=K3A94_transcript-g15626.t1
contig_6	AUGUSTUS	exon	9482973	9483102	.	+	.	ID=K3A94_exon-g15626.t2;Name=K3A94_exon-g15626.t2;Parent=K3A94_transcript-g15626.t2
contig_6	AUGUSTUS	exon	9482973	9483102	.	+	.	ID=K3A94_exon-g15626.t1;Name=K3A94_exon-g15626.t1;Parent=K3A94_transcript-g15626.t1
contig_6	AUGUSTUS	CDS	9482973	9483102	1	+	0	ID=K3A94_CDS-g15626.t2;Name=K3A94_CDS-g15626.t2;Parent=K3A94_transcript-g15626.t2
contig_6	AUGUSTUS	CDS	9482973	9483102	1	+	0	ID=K3A94_CDS-g15626.t1;Name=K3A94_CDS-g15626.t1;Parent=K3A94_transcript-g15626.t1
contig_6	AUGUSTUS	intron	9483103	9483180	0.69	+	.	ID=K3A94_intron-g15626.t2;Name=K3A94_intron-g15626.t2;Parent=K3A94_transcript-g15626.t2
contig_6	AUGUSTUS	intron	9483103	9485415	1	+	.	ID=K3A94_intron-g15626.t1;Name=K3A94_intron-g15626.t1;Parent=K3A94_transcript-g15626.t1
contig_6	AUGUSTUS	exon	9483181	9483339	.	+	.	ID=K3A94_exon-g15626.t2;Name=K3A94_exon-g15626.t2;Parent=K3A94_transcript-g15626.t2
contig_6	AUGUSTUS	CDS	9483181	9483339	0.58	+	2	ID=K3A94_CDS-g15626.t2;Name=K3A94_CDS-g15626.t2;Parent=K3A94_transcript-g15626.t2
contig_6	AUGUSTUS	intron	9483340	9485415	0.57	+	.	ID=K3A94_intron-g15626.t2;Name=K3A94_intron-g15626.t2;Parent=K3A94_transcript-g15626.t2
contig_6	AUGUSTUS	exon	9485416	9486433	.	+	.	ID=K3A94_exon-g15626.t2;Name=K3A94_exon-g15626.t2;Parent=K3A94_transcript-g15626.t2
contig_6	AUGUSTUS	exon	9485416	9486433	.	+	.	ID=K3A94_exon-g15626.t1;Name=K3A94_exon-g15626.t1;Parent=K3A94_transcript-g15626.t1
contig_6	AUGUSTUS	CDS	9485416	9486433	0.98	+	2	ID=K3A94_CDS-g15626.t2;Name=K3A94_CDS-g15626.t2;Parent=K3A94_transcript-g15626.t2
contig_6	AUGUSTUS	CDS	9485416	9486433	1	+	2	ID=K3A94_CDS-g15626.t1;Name=K3A94_CDS-g15626.t1;Parent=K3A94_transcript-g15626.t1
contig_6	AUGUSTUS	intron	9486434	9486760	1	+	.	ID=K3A94_intron-g15626.t2;Name=K3A94_intron-g15626.t2;Parent=K3A94_transcript-g15626.t2
contig_6	AUGUSTUS	intron	9486434	9486760	1	+	.	ID=K3A94_intron-g15626.t1;Name=K3A94_intron-g15626.t1;Parent=K3A94_transcript-g15626.t1
contig_6	AUGUSTUS	exon	9486761	9488633	.	+	.	ID=K3A94_exon-g15626.t2;Name=K3A94_exon-g15626.t2;Parent=K3A94_transcript-g15626.t2
contig_6	AUGUSTUS	exon	9486761	9488633	.	+	.	ID=K3A94_exon-g15626.t1;Name=K3A94_exon-g15626.t1;Parent=K3A94_transcript-g15626.t1
contig_6	AUGUSTUS	CDS	9486761	9488633	0.99	+	1	ID=K3A94_CDS-g15626.t2;Name=K3A94_CDS-g15626.t2;Parent=K3A94_transcript-g15626.t2
contig_6	AUGUSTUS	CDS	9486761	9488633	1	+	1	ID=K3A94_CDS-g15626.t1;Name=K3A94_CDS-g15626.t1;Parent=K3A94_transcript-g15626.t1
contig_6	AUGUSTUS	stop_codon	9488631	9488633	.	+	0	ID=K3A94_stop_codon-g15626.t2;Name=K3A94_stop_codon-g15626.t2;Parent=K3A94_transcript-g15626.t2
contig_6	AUGUSTUS	stop_codon	9488631	9488633	.	+	0	ID=K3A94_stop_codon-g15626.t1;Name=K3A94_stop_codon-g15626.t1;Parent=K3A94_transcript-g15626.t1
contig_6	AUGUSTUS	gene	9499981	9504346	1	-	.	ID=K3A94_g15627;Name=K3A94_g15627
contig_6	AUGUSTUS	transcript	9499981	9504346	1	-	.	ID=K3A94_transcript-g15627.t1;Name=K3A94_transcript-g15627.t1;Parent=K3A94_g15627
contig_6	AUGUSTUS	stop_codon	9499981	9499983	.	-	0	ID=K3A94_stop_codon-g15627.t1;Name=K3A94_stop_codon-g15627.t1;Parent=K3A94_transcript-g15627.t1
contig_6	AUGUSTUS	exon	9499981	9500356	.	-	.	ID=K3A94_exon-g15627.t1;Name=K3A94_exon-g15627.t1;Parent=K3A94_transcript-g15627.t1
contig_6	AUGUSTUS	CDS	9499981	9500356	1	-	1	ID=K3A94_CDS-g15627.t1;Name=K3A94_CDS-g15627.t1;Parent=K3A94_transcript-g15627.t1
contig_6	AUGUSTUS	intron	9500357	9503579	1	-	.	ID=K3A94_intron-g15627.t1;Name=K3A94_intron-g15627.t1;Parent=K3A94_transcript-g15627.t1
contig_6	AUGUSTUS	exon	9503580	9504346	.	-	.	ID=K3A94_exon-g15627.t1;Name=K3A94_exon-g15627.t1;Parent=K3A94_transcript-g15627.t1
contig_6	AUGUSTUS	CDS	9503580	9504346	1	-	0	ID=K3A94_CDS-g15627.t1;Name=K3A94_CDS-g15627.t1;Parent=K3A94_transcript-g15627.t1
contig_6	AUGUSTUS	start_codon	9504344	9504346	.	-	0	ID=K3A94_start_codon-g15627.t1;Name=K3A94_start_codon-g15627.t1;Parent=K3A94_transcript-g15627.t1
contig_6	AUGUSTUS	gene	9557038	9557364	0.79	+	.	ID=K3A94_g15628;Name=K3A94_g15628
contig_6	AUGUSTUS	transcript	9557038	9557364	0.79	+	.	ID=K3A94_transcript-g15628.t1;Name=K3A94_transcript-g15628.t1;Parent=K3A94_g15628
contig_6	AUGUSTUS	start_codon	9557038	9557040	.	+	0	ID=K3A94_start_codon-g15628.t1;Name=K3A94_start_codon-g15628.t1;Parent=K3A94_transcript-g15628.t1
contig_6	AUGUSTUS	exon	9557038	9557364	.	+	.	ID=K3A94_exon-g15628.t1;Name=K3A94_exon-g15628.t1;Parent=K3A94_transcript-g15628.t1
contig_6	AUGUSTUS	CDS	9557038	9557364	0.79	+	0	ID=K3A94_CDS-g15628.t1;Name=K3A94_CDS-g15628.t1;Parent=K3A94_transcript-g15628.t1
contig_6	AUGUSTUS	stop_codon	9557362	9557364	.	+	0	ID=K3A94_stop_codon-g15628.t1;Name=K3A94_stop_codon-g15628.t1;Parent=K3A94_transcript-g15628.t1
contig_6	AUGUSTUS	gene	9583143	9585351	0.78	+	.	ID=K3A94_g15629;Name=K3A94_g15629
contig_6	AUGUSTUS	transcript	9583143	9585351	0.78	+	.	ID=K3A94_transcript-g15629.t1;Name=K3A94_transcript-g15629.t1;Parent=K3A94_g15629
contig_6	AUGUSTUS	start_codon	9583143	9583145	.	+	0	ID=K3A94_start_codon-g15629.t1;Name=K3A94_start_codon-g15629.t1;Parent=K3A94_transcript-g15629.t1
contig_6	AUGUSTUS	exon	9583143	9583376	.	+	.	ID=K3A94_exon-g15629.t1;Name=K3A94_exon-g15629.t1;Parent=K3A94_transcript-g15629.t1
contig_6	AUGUSTUS	CDS	9583143	9583376	0.88	+	0	ID=K3A94_CDS-g15629.t1;Name=K3A94_CDS-g15629.t1;Parent=K3A94_transcript-g15629.t1
contig_6	AUGUSTUS	intron	9583377	9583434	0.88	+	.	ID=K3A94_intron-g15629.t1;Name=K3A94_intron-g15629.t1;Parent=K3A94_transcript-g15629.t1
contig_6	AUGUSTUS	exon	9583435	9583618	.	+	.	ID=K3A94_exon-g15629.t1;Name=K3A94_exon-g15629.t1;Parent=K3A94_transcript-g15629.t1
contig_6	AUGUSTUS	CDS	9583435	9583618	1	+	0	ID=K3A94_CDS-g15629.t1;Name=K3A94_CDS-g15629.t1;Parent=K3A94_transcript-g15629.t1
contig_6	AUGUSTUS	intron	9583619	9584284	0.96	+	.	ID=K3A94_intron-g15629.t1;Name=K3A94_intron-g15629.t1;Parent=K3A94_transcript-g15629.t1
contig_6	AUGUSTUS	exon	9584285	9584391	.	+	.	ID=K3A94_exon-g15629.t1;Name=K3A94_exon-g15629.t1;Parent=K3A94_transcript-g15629.t1
contig_6	AUGUSTUS	CDS	9584285	9584391	0.96	+	2	ID=K3A94_CDS-g15629.t1;Name=K3A94_CDS-g15629.t1;Parent=K3A94_transcript-g15629.t1
contig_6	AUGUSTUS	intron	9584392	9584443	1	+	.	ID=K3A94_intron-g15629.t1;Name=K3A94_intron-g15629.t1;Parent=K3A94_transcript-g15629.t1
contig_6	AUGUSTUS	exon	9584444	9584587	.	+	.	ID=K3A94_exon-g15629.t1;Name=K3A94_exon-g15629.t1;Parent=K3A94_transcript-g15629.t1
contig_6	AUGUSTUS	CDS	9584444	9584587	0.92	+	0	ID=K3A94_CDS-g15629.t1;Name=K3A94_CDS-g15629.t1;Parent=K3A94_transcript-g15629.t1
contig_6	AUGUSTUS	intron	9584588	9584726	0.92	+	.	ID=K3A94_intron-g15629.t1;Name=K3A94_intron-g15629.t1;Parent=K3A94_transcript-g15629.t1
contig_6	AUGUSTUS	exon	9584727	9584807	.	+	.	ID=K3A94_exon-g15629.t1;Name=K3A94_exon-g15629.t1;Parent=K3A94_transcript-g15629.t1
contig_6	AUGUSTUS	CDS	9584727	9584807	1	+	0	ID=K3A94_CDS-g15629.t1;Name=K3A94_CDS-g15629.t1;Parent=K3A94_transcript-g15629.t1
contig_6	AUGUSTUS	intron	9584808	9585009	1	+	.	ID=K3A94_intron-g15629.t1;Name=K3A94_intron-g15629.t1;Parent=K3A94_transcript-g15629.t1
contig_6	AUGUSTUS	exon	9585010	9585351	.	+	.	ID=K3A94_exon-g15629.t1;Name=K3A94_exon-g15629.t1;Parent=K3A94_transcript-g15629.t1
contig_6	AUGUSTUS	CDS	9585010	9585351	1	+	0	ID=K3A94_CDS-g15629.t1;Name=K3A94_CDS-g15629.t1;Parent=K3A94_transcript-g15629.t1
contig_6	AUGUSTUS	stop_codon	9585349	9585351	.	+	0	ID=K3A94_stop_codon-g15629.t1;Name=K3A94_stop_codon-g15629.t1;Parent=K3A94_transcript-g15629.t1
contig_6	AUGUSTUS	gene	9586191	9587459	0.81	+	.	ID=K3A94_g15630;Name=K3A94_g15630
contig_6	AUGUSTUS	transcript	9586191	9587459	0.81	+	.	ID=K3A94_transcript-g15630.t1;Name=K3A94_transcript-g15630.t1;Parent=K3A94_g15630
contig_6	AUGUSTUS	start_codon	9586191	9586193	.	+	0	ID=K3A94_start_codon-g15630.t1;Name=K3A94_start_codon-g15630.t1;Parent=K3A94_transcript-g15630.t1
contig_6	AUGUSTUS	exon	9586191	9587459	.	+	.	ID=K3A94_exon-g15630.t1;Name=K3A94_exon-g15630.t1;Parent=K3A94_transcript-g15630.t1
contig_6	AUGUSTUS	CDS	9586191	9587459	0.81	+	0	ID=K3A94_CDS-g15630.t1;Name=K3A94_CDS-g15630.t1;Parent=K3A94_transcript-g15630.t1
contig_6	AUGUSTUS	stop_codon	9587457	9587459	.	+	0	ID=K3A94_stop_codon-g15630.t1;Name=K3A94_stop_codon-g15630.t1;Parent=K3A94_transcript-g15630.t1
contig_6	AUGUSTUS	gene	9590634	9599021	0.84	+	.	ID=K3A94_g15631;Name=K3A94_g15631
contig_6	AUGUSTUS	transcript	9590634	9599021	0.84	+	.	ID=K3A94_transcript-g15631.t1;Name=K3A94_transcript-g15631.t1;Parent=K3A94_g15631
contig_6	AUGUSTUS	start_codon	9590634	9590636	.	+	0	ID=K3A94_start_codon-g15631.t1;Name=K3A94_start_codon-g15631.t1;Parent=K3A94_transcript-g15631.t1
contig_6	AUGUSTUS	exon	9590634	9590666	.	+	.	ID=K3A94_exon-g15631.t1;Name=K3A94_exon-g15631.t1;Parent=K3A94_transcript-g15631.t1
contig_6	AUGUSTUS	CDS	9590634	9590666	0.9	+	0	ID=K3A94_CDS-g15631.t1;Name=K3A94_CDS-g15631.t1;Parent=K3A94_transcript-g15631.t1
contig_6	AUGUSTUS	intron	9590667	9590726	1	+	.	ID=K3A94_intron-g15631.t1;Name=K3A94_intron-g15631.t1;Parent=K3A94_transcript-g15631.t1
contig_6	AUGUSTUS	exon	9590727	9590794	.	+	.	ID=K3A94_exon-g15631.t1;Name=K3A94_exon-g15631.t1;Parent=K3A94_transcript-g15631.t1
contig_6	AUGUSTUS	CDS	9590727	9590794	1	+	0	ID=K3A94_CDS-g15631.t1;Name=K3A94_CDS-g15631.t1;Parent=K3A94_transcript-g15631.t1
contig_6	AUGUSTUS	intron	9590795	9592250	1	+	.	ID=K3A94_intron-g15631.t1;Name=K3A94_intron-g15631.t1;Parent=K3A94_transcript-g15631.t1
contig_6	AUGUSTUS	exon	9592251	9592374	.	+	.	ID=K3A94_exon-g15631.t1;Name=K3A94_exon-g15631.t1;Parent=K3A94_transcript-g15631.t1
contig_6	AUGUSTUS	CDS	9592251	9592374	1	+	1	ID=K3A94_CDS-g15631.t1;Name=K3A94_CDS-g15631.t1;Parent=K3A94_transcript-g15631.t1
contig_6	AUGUSTUS	intron	9592375	9592737	1	+	.	ID=K3A94_intron-g15631.t1;Name=K3A94_intron-g15631.t1;Parent=K3A94_transcript-g15631.t1
contig_6	AUGUSTUS	exon	9592738	9592822	.	+	.	ID=K3A94_exon-g15631.t1;Name=K3A94_exon-g15631.t1;Parent=K3A94_transcript-g15631.t1
contig_6	AUGUSTUS	CDS	9592738	9592822	1	+	0	ID=K3A94_CDS-g15631.t1;Name=K3A94_CDS-g15631.t1;Parent=K3A94_transcript-g15631.t1
contig_6	AUGUSTUS	intron	9592823	9592988	1	+	.	ID=K3A94_intron-g15631.t1;Name=K3A94_intron-g15631.t1;Parent=K3A94_transcript-g15631.t1
contig_6	AUGUSTUS	exon	9592989	9593178	.	+	.	ID=K3A94_exon-g15631.t1;Name=K3A94_exon-g15631.t1;Parent=K3A94_transcript-g15631.t1
contig_6	AUGUSTUS	CDS	9592989	9593178	0.99	+	2	ID=K3A94_CDS-g15631.t1;Name=K3A94_CDS-g15631.t1;Parent=K3A94_transcript-g15631.t1
contig_6	AUGUSTUS	intron	9593179	9593230	0.99	+	.	ID=K3A94_intron-g15631.t1;Name=K3A94_intron-g15631.t1;Parent=K3A94_transcript-g15631.t1
contig_6	AUGUSTUS	exon	9593231	9593321	.	+	.	ID=K3A94_exon-g15631.t1;Name=K3A94_exon-g15631.t1;Parent=K3A94_transcript-g15631.t1
contig_6	AUGUSTUS	CDS	9593231	9593321	0.99	+	1	ID=K3A94_CDS-g15631.t1;Name=K3A94_CDS-g15631.t1;Parent=K3A94_transcript-g15631.t1
contig_6	AUGUSTUS	intron	9593322	9593377	1	+	.	ID=K3A94_intron-g15631.t1;Name=K3A94_intron-g15631.t1;Parent=K3A94_transcript-g15631.t1
contig_6	AUGUSTUS	exon	9593378	9593515	.	+	.	ID=K3A94_exon-g15631.t1;Name=K3A94_exon-g15631.t1;Parent=K3A94_transcript-g15631.t1
contig_6	AUGUSTUS	CDS	9593378	9593515	1	+	0	ID=K3A94_CDS-g15631.t1;Name=K3A94_CDS-g15631.t1;Parent=K3A94_transcript-g15631.t1
contig_6	AUGUSTUS	intron	9593516	9593573	1	+	.	ID=K3A94_intron-g15631.t1;Name=K3A94_intron-g15631.t1;Parent=K3A94_transcript-g15631.t1
contig_6	AUGUSTUS	exon	9593574	9593809	.	+	.	ID=K3A94_exon-g15631.t1;Name=K3A94_exon-g15631.t1;Parent=K3A94_transcript-g15631.t1
contig_6	AUGUSTUS	CDS	9593574	9593809	1	+	0	ID=K3A94_CDS-g15631.t1;Name=K3A94_CDS-g15631.t1;Parent=K3A94_transcript-g15631.t1
contig_6	AUGUSTUS	intron	9593810	9593865	1	+	.	ID=K3A94_intron-g15631.t1;Name=K3A94_intron-g15631.t1;Parent=K3A94_transcript-g15631.t1
contig_6	AUGUSTUS	exon	9593866	9593986	.	+	.	ID=K3A94_exon-g15631.t1;Name=K3A94_exon-g15631.t1;Parent=K3A94_transcript-g15631.t1
contig_6	AUGUSTUS	CDS	9593866	9593986	1	+	1	ID=K3A94_CDS-g15631.t1;Name=K3A94_CDS-g15631.t1;Parent=K3A94_transcript-g15631.t1
contig_6	AUGUSTUS	intron	9593987	9594099	1	+	.	ID=K3A94_intron-g15631.t1;Name=K3A94_intron-g15631.t1;Parent=K3A94_transcript-g15631.t1
contig_6	AUGUSTUS	exon	9594100	9594229	.	+	.	ID=K3A94_exon-g15631.t1;Name=K3A94_exon-g15631.t1;Parent=K3A94_transcript-g15631.t1
contig_6	AUGUSTUS	CDS	9594100	9594229	1	+	0	ID=K3A94_CDS-g15631.t1;Name=K3A94_CDS-g15631.t1;Parent=K3A94_transcript-g15631.t1
contig_6	AUGUSTUS	intron	9594230	9594294	1	+	.	ID=K3A94_intron-g15631.t1;Name=K3A94_intron-g15631.t1;Parent=K3A94_transcript-g15631.t1
contig_6	AUGUSTUS	exon	9594295	9594526	.	+	.	ID=K3A94_exon-g15631.t1;Name=K3A94_exon-g15631.t1;Parent=K3A94_transcript-g15631.t1
contig_6	AUGUSTUS	CDS	9594295	9594526	1	+	2	ID=K3A94_CDS-g15631.t1;Name=K3A94_CDS-g15631.t1;Parent=K3A94_transcript-g15631.t1
contig_6	AUGUSTUS	intron	9594527	9594580	1	+	.	ID=K3A94_intron-g15631.t1;Name=K3A94_intron-g15631.t1;Parent=K3A94_transcript-g15631.t1
contig_6	AUGUSTUS	exon	9594581	9594790	.	+	.	ID=K3A94_exon-g15631.t1;Name=K3A94_exon-g15631.t1;Parent=K3A94_transcript-g15631.t1
contig_6	AUGUSTUS	CDS	9594581	9594790	1	+	1	ID=K3A94_CDS-g15631.t1;Name=K3A94_CDS-g15631.t1;Parent=K3A94_transcript-g15631.t1
contig_6	AUGUSTUS	intron	9594791	9594989	1	+	.	ID=K3A94_intron-g15631.t1;Name=K3A94_intron-g15631.t1;Parent=K3A94_transcript-g15631.t1
contig_6	AUGUSTUS	exon	9594990	9595296	.	+	.	ID=K3A94_exon-g15631.t1;Name=K3A94_exon-g15631.t1;Parent=K3A94_transcript-g15631.t1
contig_6	AUGUSTUS	CDS	9594990	9595296	1	+	1	ID=K3A94_CDS-g15631.t1;Name=K3A94_CDS-g15631.t1;Parent=K3A94_transcript-g15631.t1
contig_6	AUGUSTUS	intron	9595297	9596054	1	+	.	ID=K3A94_intron-g15631.t1;Name=K3A94_intron-g15631.t1;Parent=K3A94_transcript-g15631.t1
contig_6	AUGUSTUS	exon	9596055	9596404	.	+	.	ID=K3A94_exon-g15631.t1;Name=K3A94_exon-g15631.t1;Parent=K3A94_transcript-g15631.t1
contig_6	AUGUSTUS	CDS	9596055	9596404	1	+	0	ID=K3A94_CDS-g15631.t1;Name=K3A94_CDS-g15631.t1;Parent=K3A94_transcript-g15631.t1
contig_6	AUGUSTUS	intron	9596405	9596548	1	+	.	ID=K3A94_intron-g15631.t1;Name=K3A94_intron-g15631.t1;Parent=K3A94_transcript-g15631.t1
contig_6	AUGUSTUS	exon	9596549	9596805	.	+	.	ID=K3A94_exon-g15631.t1;Name=K3A94_exon-g15631.t1;Parent=K3A94_transcript-g15631.t1
contig_6	AUGUSTUS	CDS	9596549	9596805	1	+	1	ID=K3A94_CDS-g15631.t1;Name=K3A94_CDS-g15631.t1;Parent=K3A94_transcript-g15631.t1
contig_6	AUGUSTUS	intron	9596806	9596871	1	+	.	ID=K3A94_intron-g15631.t1;Name=K3A94_intron-g15631.t1;Parent=K3A94_transcript-g15631.t1
contig_6	AUGUSTUS	exon	9596872	9597058	.	+	.	ID=K3A94_exon-g15631.t1;Name=K3A94_exon-g15631.t1;Parent=K3A94_transcript-g15631.t1
contig_6	AUGUSTUS	CDS	9596872	9597058	1	+	2	ID=K3A94_CDS-g15631.t1;Name=K3A94_CDS-g15631.t1;Parent=K3A94_transcript-g15631.t1
contig_6	AUGUSTUS	intron	9597059	9597380	1	+	.	ID=K3A94_intron-g15631.t1;Name=K3A94_intron-g15631.t1;Parent=K3A94_transcript-g15631.t1
contig_6	AUGUSTUS	exon	9597381	9597572	.	+	.	ID=K3A94_exon-g15631.t1;Name=K3A94_exon-g15631.t1;Parent=K3A94_transcript-g15631.t1
contig_6	AUGUSTUS	CDS	9597381	9597572	1	+	1	ID=K3A94_CDS-g15631.t1;Name=K3A94_CDS-g15631.t1;Parent=K3A94_transcript-g15631.t1
contig_6	AUGUSTUS	intron	9597573	9597644	1	+	.	ID=K3A94_intron-g15631.t1;Name=K3A94_intron-g15631.t1;Parent=K3A94_transcript-g15631.t1
contig_6	AUGUSTUS	exon	9597645	9597949	.	+	.	ID=K3A94_exon-g15631.t1;Name=K3A94_exon-g15631.t1;Parent=K3A94_transcript-g15631.t1
contig_6	AUGUSTUS	CDS	9597645	9597949	1	+	1	ID=K3A94_CDS-g15631.t1;Name=K3A94_CDS-g15631.t1;Parent=K3A94_transcript-g15631.t1
contig_6	AUGUSTUS	intron	9597950	9598227	1	+	.	ID=K3A94_intron-g15631.t1;Name=K3A94_intron-g15631.t1;Parent=K3A94_transcript-g15631.t1
contig_6	AUGUSTUS	exon	9598228	9598309	.	+	.	ID=K3A94_exon-g15631.t1;Name=K3A94_exon-g15631.t1;Parent=K3A94_transcript-g15631.t1
contig_6	AUGUSTUS	CDS	9598228	9598309	0.99	+	2	ID=K3A94_CDS-g15631.t1;Name=K3A94_CDS-g15631.t1;Parent=K3A94_transcript-g15631.t1
contig_6	AUGUSTUS	intron	9598310	9598739	0.95	+	.	ID=K3A94_intron-g15631.t1;Name=K3A94_intron-g15631.t1;Parent=K3A94_transcript-g15631.t1
contig_6	AUGUSTUS	exon	9598740	9598758	.	+	.	ID=K3A94_exon-g15631.t1;Name=K3A94_exon-g15631.t1;Parent=K3A94_transcript-g15631.t1
contig_6	AUGUSTUS	CDS	9598740	9598758	0.97	+	1	ID=K3A94_CDS-g15631.t1;Name=K3A94_CDS-g15631.t1;Parent=K3A94_transcript-g15631.t1
contig_6	AUGUSTUS	intron	9598759	9599015	1	+	.	ID=K3A94_intron-g15631.t1;Name=K3A94_intron-g15631.t1;Parent=K3A94_transcript-g15631.t1
contig_6	AUGUSTUS	exon	9599016	9599021	.	+	.	ID=K3A94_exon-g15631.t1;Name=K3A94_exon-g15631.t1;Parent=K3A94_transcript-g15631.t1
contig_6	AUGUSTUS	CDS	9599016	9599021	1	+	0	ID=K3A94_CDS-g15631.t1;Name=K3A94_CDS-g15631.t1;Parent=K3A94_transcript-g15631.t1
contig_6	AUGUSTUS	stop_codon	9599019	9599021	.	+	0	ID=K3A94_stop_codon-g15631.t1;Name=K3A94_stop_codon-g15631.t1;Parent=K3A94_transcript-g15631.t1
contig_6	AUGUSTUS	gene	9599041	9604464	0.92	+	.	ID=K3A94_g15632;Name=K3A94_g15632
contig_6	AUGUSTUS	transcript	9599041	9604464	0.92	+	.	ID=K3A94_transcript-g15632.t1;Name=K3A94_transcript-g15632.t1;Parent=K3A94_g15632
contig_6	AUGUSTUS	start_codon	9599041	9599043	.	+	0	ID=K3A94_start_codon-g15632.t1;Name=K3A94_start_codon-g15632.t1;Parent=K3A94_transcript-g15632.t1
contig_6	AUGUSTUS	exon	9599041	9599074	.	+	.	ID=K3A94_exon-g15632.t1;Name=K3A94_exon-g15632.t1;Parent=K3A94_transcript-g15632.t1
contig_6	AUGUSTUS	CDS	9599041	9599074	0.92	+	0	ID=K3A94_CDS-g15632.t1;Name=K3A94_CDS-g15632.t1;Parent=K3A94_transcript-g15632.t1
contig_6	AUGUSTUS	intron	9599075	9599171	1	+	.	ID=K3A94_intron-g15632.t1;Name=K3A94_intron-g15632.t1;Parent=K3A94_transcript-g15632.t1
contig_6	AUGUSTUS	exon	9599172	9599390	.	+	.	ID=K3A94_exon-g15632.t1;Name=K3A94_exon-g15632.t1;Parent=K3A94_transcript-g15632.t1
contig_6	AUGUSTUS	CDS	9599172	9599390	1	+	2	ID=K3A94_CDS-g15632.t1;Name=K3A94_CDS-g15632.t1;Parent=K3A94_transcript-g15632.t1
contig_6	AUGUSTUS	intron	9599391	9599928	1	+	.	ID=K3A94_intron-g15632.t1;Name=K3A94_intron-g15632.t1;Parent=K3A94_transcript-g15632.t1
contig_6	AUGUSTUS	exon	9599929	9601334	.	+	.	ID=K3A94_exon-g15632.t1;Name=K3A94_exon-g15632.t1;Parent=K3A94_transcript-g15632.t1
contig_6	AUGUSTUS	CDS	9599929	9601334	1	+	2	ID=K3A94_CDS-g15632.t1;Name=K3A94_CDS-g15632.t1;Parent=K3A94_transcript-g15632.t1
contig_6	GeneMark.hmm	gene	9599979	9604464	.	+	.	ID=K3A94_11815_g;Name=K3A94_11815_g
contig_6	GeneMark.hmm	transcript	9599979	9604464	.	+	.	ID=K3A94_transcript-11815_t;Name=K3A94_transcript-11815_t;Parent=K3A94_11815_g
contig_6	GeneMark.hmm	start_codon	9599979	9599981	.	+	0	ID=K3A94_start_codon-11815_t;Name=K3A94_start_codon-11815_t;Parent=K3A94_transcript-11815_t
contig_6	GeneMark.hmm	exon	9599979	9601334	0	+	.	ID=K3A94_exon-11815_t;Name=K3A94_exon-11815_t;Parent=K3A94_transcript-11815_t
contig_6	GeneMark.hmm	CDS	9599979	9601334	.	+	0	ID=K3A94_CDS-11815_t;Name=K3A94_CDS-11815_t;Parent=K3A94_transcript-11815_t
contig_6	AUGUSTUS	intron	9601335	9601817	1	+	.	ID=K3A94_intron-g15632.t1;Name=K3A94_intron-g15632.t1;Parent=K3A94_transcript-g15632.t1
contig_6	AUGUSTUS	exon	9601818	9602130	.	+	.	ID=K3A94_exon-g15632.t1;Name=K3A94_exon-g15632.t1;Parent=K3A94_transcript-g15632.t1
contig_6	GeneMark.hmm	exon	9601818	9602130	0	+	.	ID=K3A94_exon-11815_t;Name=K3A94_exon-11815_t;Parent=K3A94_transcript-11815_t
contig_6	AUGUSTUS	CDS	9601818	9602130	1	+	0	ID=K3A94_CDS-g15632.t1;Name=K3A94_CDS-g15632.t1;Parent=K3A94_transcript-g15632.t1
contig_6	GeneMark.hmm	CDS	9601818	9602130	.	+	0	ID=K3A94_CDS-11815_t;Name=K3A94_CDS-11815_t;Parent=K3A94_transcript-11815_t
contig_6	AUGUSTUS	intron	9602131	9602236	1	+	.	ID=K3A94_intron-g15632.t1;Name=K3A94_intron-g15632.t1;Parent=K3A94_transcript-g15632.t1
contig_6	AUGUSTUS	exon	9602237	9602388	.	+	.	ID=K3A94_exon-g15632.t1;Name=K3A94_exon-g15632.t1;Parent=K3A94_transcript-g15632.t1
contig_6	GeneMark.hmm	exon	9602237	9602388	0	+	.	ID=K3A94_exon-11815_t;Name=K3A94_exon-11815_t;Parent=K3A94_transcript-11815_t
contig_6	AUGUSTUS	CDS	9602237	9602388	1	+	2	ID=K3A94_CDS-g15632.t1;Name=K3A94_CDS-g15632.t1;Parent=K3A94_transcript-g15632.t1
contig_6	GeneMark.hmm	CDS	9602237	9602388	.	+	2	ID=K3A94_CDS-11815_t;Name=K3A94_CDS-11815_t;Parent=K3A94_transcript-11815_t
contig_6	AUGUSTUS	intron	9602389	9602857	1	+	.	ID=K3A94_intron-g15632.t1;Name=K3A94_intron-g15632.t1;Parent=K3A94_transcript-g15632.t1
contig_6	AUGUSTUS	exon	9602858	9602954	.	+	.	ID=K3A94_exon-g15632.t1;Name=K3A94_exon-g15632.t1;Parent=K3A94_transcript-g15632.t1
contig_6	GeneMark.hmm	exon	9602858	9602954	0	+	.	ID=K3A94_exon-11815_t;Name=K3A94_exon-11815_t;Parent=K3A94_transcript-11815_t
contig_6	AUGUSTUS	CDS	9602858	9602954	1	+	0	ID=K3A94_CDS-g15632.t1;Name=K3A94_CDS-g15632.t1;Parent=K3A94_transcript-g15632.t1
contig_6	GeneMark.hmm	CDS	9602858	9602954	.	+	0	ID=K3A94_CDS-11815_t;Name=K3A94_CDS-11815_t;Parent=K3A94_transcript-11815_t
contig_6	AUGUSTUS	intron	9602955	9604264	1	+	.	ID=K3A94_intron-g15632.t1;Name=K3A94_intron-g15632.t1;Parent=K3A94_transcript-g15632.t1
contig_6	AUGUSTUS	exon	9604265	9604464	.	+	.	ID=K3A94_exon-g15632.t1;Name=K3A94_exon-g15632.t1;Parent=K3A94_transcript-g15632.t1
contig_6	GeneMark.hmm	exon	9604265	9604464	0	+	.	ID=K3A94_exon-11815_t;Name=K3A94_exon-11815_t;Parent=K3A94_transcript-11815_t
contig_6	AUGUSTUS	CDS	9604265	9604464	1	+	2	ID=K3A94_CDS-g15632.t1;Name=K3A94_CDS-g15632.t1;Parent=K3A94_transcript-g15632.t1
contig_6	GeneMark.hmm	CDS	9604265	9604464	.	+	2	ID=K3A94_CDS-11815_t;Name=K3A94_CDS-11815_t;Parent=K3A94_transcript-11815_t
contig_6	AUGUSTUS	stop_codon	9604462	9604464	.	+	0	ID=K3A94_stop_codon-g15632.t1;Name=K3A94_stop_codon-g15632.t1;Parent=K3A94_transcript-g15632.t1
contig_6	GeneMark.hmm	stop_codon	9604462	9604464	.	+	0	ID=K3A94_stop_codon-11815_t;Name=K3A94_stop_codon-11815_t;Parent=K3A94_transcript-11815_t
contig_6	AUGUSTUS	gene	9606619	9607781	0.58	-	.	ID=K3A94_g15633;Name=K3A94_g15633
contig_6	AUGUSTUS	transcript	9606619	9607781	0.58	-	.	ID=K3A94_transcript-g15633.t1;Name=K3A94_transcript-g15633.t1;Parent=K3A94_g15633
contig_6	AUGUSTUS	stop_codon	9606619	9606621	.	-	0	ID=K3A94_stop_codon-g15633.t1;Name=K3A94_stop_codon-g15633.t1;Parent=K3A94_transcript-g15633.t1
contig_6	AUGUSTUS	exon	9606619	9606737	.	-	.	ID=K3A94_exon-g15633.t1;Name=K3A94_exon-g15633.t1;Parent=K3A94_transcript-g15633.t1
contig_6	AUGUSTUS	CDS	9606619	9606737	1	-	2	ID=K3A94_CDS-g15633.t1;Name=K3A94_CDS-g15633.t1;Parent=K3A94_transcript-g15633.t1
contig_6	AUGUSTUS	intron	9606738	9606790	1	-	.	ID=K3A94_intron-g15633.t1;Name=K3A94_intron-g15633.t1;Parent=K3A94_transcript-g15633.t1
contig_6	AUGUSTUS	exon	9606791	9606933	.	-	.	ID=K3A94_exon-g15633.t1;Name=K3A94_exon-g15633.t1;Parent=K3A94_transcript-g15633.t1
contig_6	AUGUSTUS	CDS	9606791	9606933	1	-	1	ID=K3A94_CDS-g15633.t1;Name=K3A94_CDS-g15633.t1;Parent=K3A94_transcript-g15633.t1
contig_6	AUGUSTUS	intron	9606934	9606986	1	-	.	ID=K3A94_intron-g15633.t1;Name=K3A94_intron-g15633.t1;Parent=K3A94_transcript-g15633.t1
contig_6	AUGUSTUS	exon	9606987	9607189	.	-	.	ID=K3A94_exon-g15633.t1;Name=K3A94_exon-g15633.t1;Parent=K3A94_transcript-g15633.t1
contig_6	AUGUSTUS	CDS	9606987	9607189	1	-	0	ID=K3A94_CDS-g15633.t1;Name=K3A94_CDS-g15633.t1;Parent=K3A94_transcript-g15633.t1
contig_6	AUGUSTUS	intron	9607190	9607235	1	-	.	ID=K3A94_intron-g15633.t1;Name=K3A94_intron-g15633.t1;Parent=K3A94_transcript-g15633.t1
contig_6	AUGUSTUS	exon	9607236	9607601	.	-	.	ID=K3A94_exon-g15633.t1;Name=K3A94_exon-g15633.t1;Parent=K3A94_transcript-g15633.t1
contig_6	AUGUSTUS	CDS	9607236	9607601	1	-	0	ID=K3A94_CDS-g15633.t1;Name=K3A94_CDS-g15633.t1;Parent=K3A94_transcript-g15633.t1
contig_6	AUGUSTUS	intron	9607602	9607655	1	-	.	ID=K3A94_intron-g15633.t1;Name=K3A94_intron-g15633.t1;Parent=K3A94_transcript-g15633.t1
contig_6	AUGUSTUS	exon	9607656	9607781	.	-	.	ID=K3A94_exon-g15633.t1;Name=K3A94_exon-g15633.t1;Parent=K3A94_transcript-g15633.t1
contig_6	AUGUSTUS	CDS	9607656	9607781	0.58	-	0	ID=K3A94_CDS-g15633.t1;Name=K3A94_CDS-g15633.t1;Parent=K3A94_transcript-g15633.t1
contig_6	AUGUSTUS	start_codon	9607779	9607781	.	-	0	ID=K3A94_start_codon-g15633.t1;Name=K3A94_start_codon-g15633.t1;Parent=K3A94_transcript-g15633.t1
contig_6	AUGUSTUS	gene	9608601	9622449	0.05	-	.	ID=K3A94_g15634;Name=K3A94_g15634
contig_6	AUGUSTUS	transcript	9608601	9622449	0.05	-	.	ID=K3A94_transcript-g15634.t1;Name=K3A94_transcript-g15634.t1;Parent=K3A94_g15634
contig_6	AUGUSTUS	stop_codon	9608601	9608603	.	-	0	ID=K3A94_stop_codon-g15634.t1;Name=K3A94_stop_codon-g15634.t1;Parent=K3A94_transcript-g15634.t1
contig_6	AUGUSTUS	exon	9608601	9609566	.	-	.	ID=K3A94_exon-g15634.t1;Name=K3A94_exon-g15634.t1;Parent=K3A94_transcript-g15634.t1
contig_6	AUGUSTUS	CDS	9608601	9609566	0.41	-	0	ID=K3A94_CDS-g15634.t1;Name=K3A94_CDS-g15634.t1;Parent=K3A94_transcript-g15634.t1
contig_6	AUGUSTUS	intron	9609567	9609673	1	-	.	ID=K3A94_intron-g15634.t1;Name=K3A94_intron-g15634.t1;Parent=K3A94_transcript-g15634.t1
contig_6	AUGUSTUS	exon	9609674	9609916	.	-	.	ID=K3A94_exon-g15634.t1;Name=K3A94_exon-g15634.t1;Parent=K3A94_transcript-g15634.t1
contig_6	AUGUSTUS	CDS	9609674	9609916	1	-	0	ID=K3A94_CDS-g15634.t1;Name=K3A94_CDS-g15634.t1;Parent=K3A94_transcript-g15634.t1
contig_6	AUGUSTUS	intron	9609917	9609976	1	-	.	ID=K3A94_intron-g15634.t1;Name=K3A94_intron-g15634.t1;Parent=K3A94_transcript-g15634.t1
contig_6	AUGUSTUS	exon	9609977	9610224	.	-	.	ID=K3A94_exon-g15634.t1;Name=K3A94_exon-g15634.t1;Parent=K3A94_transcript-g15634.t1
contig_6	AUGUSTUS	CDS	9609977	9610224	1	-	2	ID=K3A94_CDS-g15634.t1;Name=K3A94_CDS-g15634.t1;Parent=K3A94_transcript-g15634.t1
contig_6	AUGUSTUS	intron	9610225	9610295	1	-	.	ID=K3A94_intron-g15634.t1;Name=K3A94_intron-g15634.t1;Parent=K3A94_transcript-g15634.t1
contig_6	AUGUSTUS	exon	9610296	9610462	.	-	.	ID=K3A94_exon-g15634.t1;Name=K3A94_exon-g15634.t1;Parent=K3A94_transcript-g15634.t1
contig_6	AUGUSTUS	CDS	9610296	9610462	1	-	1	ID=K3A94_CDS-g15634.t1;Name=K3A94_CDS-g15634.t1;Parent=K3A94_transcript-g15634.t1
contig_6	AUGUSTUS	intron	9610463	9610528	1	-	.	ID=K3A94_intron-g15634.t1;Name=K3A94_intron-g15634.t1;Parent=K3A94_transcript-g15634.t1
contig_6	AUGUSTUS	exon	9610529	9610853	.	-	.	ID=K3A94_exon-g15634.t1;Name=K3A94_exon-g15634.t1;Parent=K3A94_transcript-g15634.t1
contig_6	AUGUSTUS	CDS	9610529	9610853	1	-	2	ID=K3A94_CDS-g15634.t1;Name=K3A94_CDS-g15634.t1;Parent=K3A94_transcript-g15634.t1
contig_6	AUGUSTUS	intron	9610854	9610912	1	-	.	ID=K3A94_intron-g15634.t1;Name=K3A94_intron-g15634.t1;Parent=K3A94_transcript-g15634.t1
contig_6	AUGUSTUS	exon	9610913	9611104	.	-	.	ID=K3A94_exon-g15634.t1;Name=K3A94_exon-g15634.t1;Parent=K3A94_transcript-g15634.t1
contig_6	AUGUSTUS	CDS	9610913	9611104	1	-	2	ID=K3A94_CDS-g15634.t1;Name=K3A94_CDS-g15634.t1;Parent=K3A94_transcript-g15634.t1
contig_6	AUGUSTUS	intron	9611105	9611976	1	-	.	ID=K3A94_intron-g15634.t1;Name=K3A94_intron-g15634.t1;Parent=K3A94_transcript-g15634.t1
contig_6	AUGUSTUS	exon	9611977	9612088	.	-	.	ID=K3A94_exon-g15634.t1;Name=K3A94_exon-g15634.t1;Parent=K3A94_transcript-g15634.t1
contig_6	AUGUSTUS	CDS	9611977	9612088	1	-	0	ID=K3A94_CDS-g15634.t1;Name=K3A94_CDS-g15634.t1;Parent=K3A94_transcript-g15634.t1
contig_6	AUGUSTUS	intron	9612089	9614932	1	-	.	ID=K3A94_intron-g15634.t1;Name=K3A94_intron-g15634.t1;Parent=K3A94_transcript-g15634.t1
contig_6	AUGUSTUS	exon	9614933	9614962	.	-	.	ID=K3A94_exon-g15634.t1;Name=K3A94_exon-g15634.t1;Parent=K3A94_transcript-g15634.t1
contig_6	AUGUSTUS	CDS	9614933	9614962	1	-	0	ID=K3A94_CDS-g15634.t1;Name=K3A94_CDS-g15634.t1;Parent=K3A94_transcript-g15634.t1
contig_6	AUGUSTUS	intron	9614963	9615633	0.38	-	.	ID=K3A94_intron-g15634.t1;Name=K3A94_intron-g15634.t1;Parent=K3A94_transcript-g15634.t1
contig_6	AUGUSTUS	exon	9615634	9615717	.	-	.	ID=K3A94_exon-g15634.t1;Name=K3A94_exon-g15634.t1;Parent=K3A94_transcript-g15634.t1
contig_6	AUGUSTUS	CDS	9615634	9615717	0.64	-	0	ID=K3A94_CDS-g15634.t1;Name=K3A94_CDS-g15634.t1;Parent=K3A94_transcript-g15634.t1
contig_6	AUGUSTUS	intron	9615718	9615778	1	-	.	ID=K3A94_intron-g15634.t1;Name=K3A94_intron-g15634.t1;Parent=K3A94_transcript-g15634.t1
contig_6	AUGUSTUS	exon	9615779	9615893	.	-	.	ID=K3A94_exon-g15634.t1;Name=K3A94_exon-g15634.t1;Parent=K3A94_transcript-g15634.t1
contig_6	AUGUSTUS	CDS	9615779	9615893	1	-	1	ID=K3A94_CDS-g15634.t1;Name=K3A94_CDS-g15634.t1;Parent=K3A94_transcript-g15634.t1
contig_6	AUGUSTUS	intron	9615894	9615943	1	-	.	ID=K3A94_intron-g15634.t1;Name=K3A94_intron-g15634.t1;Parent=K3A94_transcript-g15634.t1
contig_6	AUGUSTUS	exon	9615944	9616021	.	-	.	ID=K3A94_exon-g15634.t1;Name=K3A94_exon-g15634.t1;Parent=K3A94_transcript-g15634.t1
contig_6	AUGUSTUS	CDS	9615944	9616021	1	-	1	ID=K3A94_CDS-g15634.t1;Name=K3A94_CDS-g15634.t1;Parent=K3A94_transcript-g15634.t1
contig_6	AUGUSTUS	intron	9616022	9617821	1	-	.	ID=K3A94_intron-g15634.t1;Name=K3A94_intron-g15634.t1;Parent=K3A94_transcript-g15634.t1
contig_6	AUGUSTUS	exon	9617822	9617888	.	-	.	ID=K3A94_exon-g15634.t1;Name=K3A94_exon-g15634.t1;Parent=K3A94_transcript-g15634.t1
contig_6	AUGUSTUS	CDS	9617822	9617888	1	-	2	ID=K3A94_CDS-g15634.t1;Name=K3A94_CDS-g15634.t1;Parent=K3A94_transcript-g15634.t1
contig_6	AUGUSTUS	intron	9617889	9619044	1	-	.	ID=K3A94_intron-g15634.t1;Name=K3A94_intron-g15634.t1;Parent=K3A94_transcript-g15634.t1
contig_6	AUGUSTUS	exon	9619045	9619167	.	-	.	ID=K3A94_exon-g15634.t1;Name=K3A94_exon-g15634.t1;Parent=K3A94_transcript-g15634.t1
contig_6	AUGUSTUS	CDS	9619045	9619167	0.78	-	2	ID=K3A94_CDS-g15634.t1;Name=K3A94_CDS-g15634.t1;Parent=K3A94_transcript-g15634.t1
contig_6	AUGUSTUS	intron	9619168	9622316	0.78	-	.	ID=K3A94_intron-g15634.t1;Name=K3A94_intron-g15634.t1;Parent=K3A94_transcript-g15634.t1
contig_6	AUGUSTUS	exon	9622317	9622449	.	-	.	ID=K3A94_exon-g15634.t1;Name=K3A94_exon-g15634.t1;Parent=K3A94_transcript-g15634.t1
contig_6	AUGUSTUS	CDS	9622317	9622449	0.43	-	0	ID=K3A94_CDS-g15634.t1;Name=K3A94_CDS-g15634.t1;Parent=K3A94_transcript-g15634.t1
contig_6	AUGUSTUS	start_codon	9622447	9622449	.	-	0	ID=K3A94_start_codon-g15634.t1;Name=K3A94_start_codon-g15634.t1;Parent=K3A94_transcript-g15634.t1
contig_6	AUGUSTUS	gene	9640725	9642082	0.17	+	.	ID=K3A94_g15635;Name=K3A94_g15635
contig_6	AUGUSTUS	transcript	9640725	9642082	0.17	+	.	ID=K3A94_transcript-g15635.t1;Name=K3A94_transcript-g15635.t1;Parent=K3A94_g15635
contig_6	AUGUSTUS	start_codon	9640725	9640727	.	+	0	ID=K3A94_start_codon-g15635.t1;Name=K3A94_start_codon-g15635.t1;Parent=K3A94_transcript-g15635.t1
contig_6	AUGUSTUS	exon	9640725	9640910	.	+	.	ID=K3A94_exon-g15635.t1;Name=K3A94_exon-g15635.t1;Parent=K3A94_transcript-g15635.t1
contig_6	AUGUSTUS	CDS	9640725	9640910	0.74	+	0	ID=K3A94_CDS-g15635.t1;Name=K3A94_CDS-g15635.t1;Parent=K3A94_transcript-g15635.t1
contig_6	AUGUSTUS	intron	9640911	9641959	0.17	+	.	ID=K3A94_intron-g15635.t1;Name=K3A94_intron-g15635.t1;Parent=K3A94_transcript-g15635.t1
contig_6	AUGUSTUS	exon	9641960	9642082	.	+	.	ID=K3A94_exon-g15635.t1;Name=K3A94_exon-g15635.t1;Parent=K3A94_transcript-g15635.t1
contig_6	AUGUSTUS	CDS	9641960	9642082	0.17	+	0	ID=K3A94_CDS-g15635.t1;Name=K3A94_CDS-g15635.t1;Parent=K3A94_transcript-g15635.t1
contig_6	AUGUSTUS	stop_codon	9642080	9642082	.	+	0	ID=K3A94_stop_codon-g15635.t1;Name=K3A94_stop_codon-g15635.t1;Parent=K3A94_transcript-g15635.t1
contig_6	AUGUSTUS	gene	9659105	9724356	0.98	+	.	ID=K3A94_g15636;Name=K3A94_g15636
contig_6	AUGUSTUS	transcript	9659105	9724356	0.98	+	.	ID=K3A94_transcript-g15636.t1;Name=K3A94_transcript-g15636.t1;Parent=K3A94_g15636
contig_6	AUGUSTUS	start_codon	9659105	9659107	.	+	0	ID=K3A94_start_codon-g15636.t1;Name=K3A94_start_codon-g15636.t1;Parent=K3A94_transcript-g15636.t1
contig_6	AUGUSTUS	exon	9659105	9659212	.	+	.	ID=K3A94_exon-g15636.t1;Name=K3A94_exon-g15636.t1;Parent=K3A94_transcript-g15636.t1
contig_6	AUGUSTUS	CDS	9659105	9659212	0.98	+	0	ID=K3A94_CDS-g15636.t1;Name=K3A94_CDS-g15636.t1;Parent=K3A94_transcript-g15636.t1
contig_6	AUGUSTUS	intron	9659213	9685680	0.98	+	.	ID=K3A94_intron-g15636.t1;Name=K3A94_intron-g15636.t1;Parent=K3A94_transcript-g15636.t1
contig_6	AUGUSTUS	exon	9685681	9685817	.	+	.	ID=K3A94_exon-g15636.t1;Name=K3A94_exon-g15636.t1;Parent=K3A94_transcript-g15636.t1
contig_6	AUGUSTUS	CDS	9685681	9685817	0.98	+	0	ID=K3A94_CDS-g15636.t1;Name=K3A94_CDS-g15636.t1;Parent=K3A94_transcript-g15636.t1
contig_6	AUGUSTUS	intron	9685818	9691190	1	+	.	ID=K3A94_intron-g15636.t1;Name=K3A94_intron-g15636.t1;Parent=K3A94_transcript-g15636.t1
contig_6	AUGUSTUS	exon	9691191	9691353	.	+	.	ID=K3A94_exon-g15636.t1;Name=K3A94_exon-g15636.t1;Parent=K3A94_transcript-g15636.t1
contig_6	AUGUSTUS	CDS	9691191	9691353	1	+	1	ID=K3A94_CDS-g15636.t1;Name=K3A94_CDS-g15636.t1;Parent=K3A94_transcript-g15636.t1
contig_6	AUGUSTUS	intron	9691354	9697588	1	+	.	ID=K3A94_intron-g15636.t1;Name=K3A94_intron-g15636.t1;Parent=K3A94_transcript-g15636.t1
contig_6	AUGUSTUS	exon	9697589	9697680	.	+	.	ID=K3A94_exon-g15636.t1;Name=K3A94_exon-g15636.t1;Parent=K3A94_transcript-g15636.t1
contig_6	AUGUSTUS	CDS	9697589	9697680	1	+	0	ID=K3A94_CDS-g15636.t1;Name=K3A94_CDS-g15636.t1;Parent=K3A94_transcript-g15636.t1
contig_6	AUGUSTUS	intron	9697681	9705048	1	+	.	ID=K3A94_intron-g15636.t1;Name=K3A94_intron-g15636.t1;Parent=K3A94_transcript-g15636.t1
contig_6	AUGUSTUS	exon	9705049	9705330	.	+	.	ID=K3A94_exon-g15636.t1;Name=K3A94_exon-g15636.t1;Parent=K3A94_transcript-g15636.t1
contig_6	AUGUSTUS	CDS	9705049	9705330	1	+	1	ID=K3A94_CDS-g15636.t1;Name=K3A94_CDS-g15636.t1;Parent=K3A94_transcript-g15636.t1
contig_6	AUGUSTUS	intron	9705331	9710345	1	+	.	ID=K3A94_intron-g15636.t1;Name=K3A94_intron-g15636.t1;Parent=K3A94_transcript-g15636.t1
contig_6	AUGUSTUS	exon	9710346	9710520	.	+	.	ID=K3A94_exon-g15636.t1;Name=K3A94_exon-g15636.t1;Parent=K3A94_transcript-g15636.t1
contig_6	AUGUSTUS	CDS	9710346	9710520	1	+	1	ID=K3A94_CDS-g15636.t1;Name=K3A94_CDS-g15636.t1;Parent=K3A94_transcript-g15636.t1
contig_6	AUGUSTUS	intron	9710521	9711104	1	+	.	ID=K3A94_intron-g15636.t1;Name=K3A94_intron-g15636.t1;Parent=K3A94_transcript-g15636.t1
contig_6	AUGUSTUS	exon	9711105	9711401	.	+	.	ID=K3A94_exon-g15636.t1;Name=K3A94_exon-g15636.t1;Parent=K3A94_transcript-g15636.t1
contig_6	AUGUSTUS	CDS	9711105	9711401	1	+	0	ID=K3A94_CDS-g15636.t1;Name=K3A94_CDS-g15636.t1;Parent=K3A94_transcript-g15636.t1
contig_6	AUGUSTUS	intron	9711402	9715804	1	+	.	ID=K3A94_intron-g15636.t1;Name=K3A94_intron-g15636.t1;Parent=K3A94_transcript-g15636.t1
contig_6	AUGUSTUS	exon	9715805	9715902	.	+	.	ID=K3A94_exon-g15636.t1;Name=K3A94_exon-g15636.t1;Parent=K3A94_transcript-g15636.t1
contig_6	AUGUSTUS	CDS	9715805	9715902	1	+	0	ID=K3A94_CDS-g15636.t1;Name=K3A94_CDS-g15636.t1;Parent=K3A94_transcript-g15636.t1
contig_6	AUGUSTUS	intron	9715903	9716187	1	+	.	ID=K3A94_intron-g15636.t1;Name=K3A94_intron-g15636.t1;Parent=K3A94_transcript-g15636.t1
contig_6	AUGUSTUS	exon	9716188	9716437	.	+	.	ID=K3A94_exon-g15636.t1;Name=K3A94_exon-g15636.t1;Parent=K3A94_transcript-g15636.t1
contig_6	AUGUSTUS	CDS	9716188	9716437	1	+	1	ID=K3A94_CDS-g15636.t1;Name=K3A94_CDS-g15636.t1;Parent=K3A94_transcript-g15636.t1
contig_6	AUGUSTUS	intron	9716438	9719397	1	+	.	ID=K3A94_intron-g15636.t1;Name=K3A94_intron-g15636.t1;Parent=K3A94_transcript-g15636.t1
contig_6	AUGUSTUS	exon	9719398	9719468	.	+	.	ID=K3A94_exon-g15636.t1;Name=K3A94_exon-g15636.t1;Parent=K3A94_transcript-g15636.t1
contig_6	AUGUSTUS	CDS	9719398	9719468	1	+	0	ID=K3A94_CDS-g15636.t1;Name=K3A94_CDS-g15636.t1;Parent=K3A94_transcript-g15636.t1
contig_6	AUGUSTUS	intron	9719469	9721605	1	+	.	ID=K3A94_intron-g15636.t1;Name=K3A94_intron-g15636.t1;Parent=K3A94_transcript-g15636.t1
contig_6	AUGUSTUS	exon	9721606	9721780	.	+	.	ID=K3A94_exon-g15636.t1;Name=K3A94_exon-g15636.t1;Parent=K3A94_transcript-g15636.t1
contig_6	AUGUSTUS	CDS	9721606	9721780	1	+	1	ID=K3A94_CDS-g15636.t1;Name=K3A94_CDS-g15636.t1;Parent=K3A94_transcript-g15636.t1
contig_6	AUGUSTUS	intron	9721781	9721839	1	+	.	ID=K3A94_intron-g15636.t1;Name=K3A94_intron-g15636.t1;Parent=K3A94_transcript-g15636.t1
contig_6	AUGUSTUS	exon	9721840	9721995	.	+	.	ID=K3A94_exon-g15636.t1;Name=K3A94_exon-g15636.t1;Parent=K3A94_transcript-g15636.t1
contig_6	AUGUSTUS	CDS	9721840	9721995	1	+	0	ID=K3A94_CDS-g15636.t1;Name=K3A94_CDS-g15636.t1;Parent=K3A94_transcript-g15636.t1
contig_6	AUGUSTUS	intron	9721996	9722058	1	+	.	ID=K3A94_intron-g15636.t1;Name=K3A94_intron-g15636.t1;Parent=K3A94_transcript-g15636.t1
contig_6	AUGUSTUS	exon	9722059	9722293	.	+	.	ID=K3A94_exon-g15636.t1;Name=K3A94_exon-g15636.t1;Parent=K3A94_transcript-g15636.t1
contig_6	AUGUSTUS	CDS	9722059	9722293	1	+	0	ID=K3A94_CDS-g15636.t1;Name=K3A94_CDS-g15636.t1;Parent=K3A94_transcript-g15636.t1
contig_6	AUGUSTUS	intron	9722294	9722377	1	+	.	ID=K3A94_intron-g15636.t1;Name=K3A94_intron-g15636.t1;Parent=K3A94_transcript-g15636.t1
contig_6	AUGUSTUS	exon	9722378	9722547	.	+	.	ID=K3A94_exon-g15636.t1;Name=K3A94_exon-g15636.t1;Parent=K3A94_transcript-g15636.t1
contig_6	AUGUSTUS	CDS	9722378	9722547	1	+	2	ID=K3A94_CDS-g15636.t1;Name=K3A94_CDS-g15636.t1;Parent=K3A94_transcript-g15636.t1
contig_6	AUGUSTUS	intron	9722548	9722824	1	+	.	ID=K3A94_intron-g15636.t1;Name=K3A94_intron-g15636.t1;Parent=K3A94_transcript-g15636.t1
contig_6	AUGUSTUS	exon	9722825	9723035	.	+	.	ID=K3A94_exon-g15636.t1;Name=K3A94_exon-g15636.t1;Parent=K3A94_transcript-g15636.t1
contig_6	AUGUSTUS	CDS	9722825	9723035	1	+	0	ID=K3A94_CDS-g15636.t1;Name=K3A94_CDS-g15636.t1;Parent=K3A94_transcript-g15636.t1
contig_6	AUGUSTUS	intron	9723036	9723372	1	+	.	ID=K3A94_intron-g15636.t1;Name=K3A94_intron-g15636.t1;Parent=K3A94_transcript-g15636.t1
contig_6	AUGUSTUS	exon	9723373	9723460	.	+	.	ID=K3A94_exon-g15636.t1;Name=K3A94_exon-g15636.t1;Parent=K3A94_transcript-g15636.t1
contig_6	AUGUSTUS	CDS	9723373	9723460	1	+	2	ID=K3A94_CDS-g15636.t1;Name=K3A94_CDS-g15636.t1;Parent=K3A94_transcript-g15636.t1
contig_6	AUGUSTUS	intron	9723461	9723520	1	+	.	ID=K3A94_intron-g15636.t1;Name=K3A94_intron-g15636.t1;Parent=K3A94_transcript-g15636.t1
contig_6	AUGUSTUS	exon	9723521	9723785	.	+	.	ID=K3A94_exon-g15636.t1;Name=K3A94_exon-g15636.t1;Parent=K3A94_transcript-g15636.t1
contig_6	AUGUSTUS	CDS	9723521	9723785	1	+	1	ID=K3A94_CDS-g15636.t1;Name=K3A94_CDS-g15636.t1;Parent=K3A94_transcript-g15636.t1
contig_6	AUGUSTUS	intron	9723786	9723999	1	+	.	ID=K3A94_intron-g15636.t1;Name=K3A94_intron-g15636.t1;Parent=K3A94_transcript-g15636.t1
contig_6	AUGUSTUS	exon	9724000	9724191	.	+	.	ID=K3A94_exon-g15636.t1;Name=K3A94_exon-g15636.t1;Parent=K3A94_transcript-g15636.t1
contig_6	AUGUSTUS	CDS	9724000	9724191	1	+	0	ID=K3A94_CDS-g15636.t1;Name=K3A94_CDS-g15636.t1;Parent=K3A94_transcript-g15636.t1
contig_6	AUGUSTUS	intron	9724192	9724248	1	+	.	ID=K3A94_intron-g15636.t1;Name=K3A94_intron-g15636.t1;Parent=K3A94_transcript-g15636.t1
contig_6	AUGUSTUS	exon	9724249	9724356	.	+	.	ID=K3A94_exon-g15636.t1;Name=K3A94_exon-g15636.t1;Parent=K3A94_transcript-g15636.t1
contig_6	AUGUSTUS	CDS	9724249	9724356	1	+	0	ID=K3A94_CDS-g15636.t1;Name=K3A94_CDS-g15636.t1;Parent=K3A94_transcript-g15636.t1
contig_6	AUGUSTUS	stop_codon	9724354	9724356	.	+	0	ID=K3A94_stop_codon-g15636.t1;Name=K3A94_stop_codon-g15636.t1;Parent=K3A94_transcript-g15636.t1
contig_6	AUGUSTUS	gene	9733802	9759751	0.96	-	.	ID=K3A94_g15637;Name=K3A94_g15637
contig_6	AUGUSTUS	transcript	9733802	9759751	0.96	-	.	ID=K3A94_transcript-g15637.t1;Name=K3A94_transcript-g15637.t1;Parent=K3A94_g15637
contig_6	AUGUSTUS	stop_codon	9733802	9733804	.	-	0	ID=K3A94_stop_codon-g15637.t1;Name=K3A94_stop_codon-g15637.t1;Parent=K3A94_transcript-g15637.t1
contig_6	AUGUSTUS	exon	9733802	9733876	.	-	.	ID=K3A94_exon-g15637.t1;Name=K3A94_exon-g15637.t1;Parent=K3A94_transcript-g15637.t1
contig_6	AUGUSTUS	CDS	9733802	9733876	1	-	0	ID=K3A94_CDS-g15637.t1;Name=K3A94_CDS-g15637.t1;Parent=K3A94_transcript-g15637.t1
contig_6	AUGUSTUS	intron	9733877	9735746	1	-	.	ID=K3A94_intron-g15637.t1;Name=K3A94_intron-g15637.t1;Parent=K3A94_transcript-g15637.t1
contig_6	AUGUSTUS	exon	9735747	9735962	.	-	.	ID=K3A94_exon-g15637.t1;Name=K3A94_exon-g15637.t1;Parent=K3A94_transcript-g15637.t1
contig_6	AUGUSTUS	CDS	9735747	9735962	1	-	0	ID=K3A94_CDS-g15637.t1;Name=K3A94_CDS-g15637.t1;Parent=K3A94_transcript-g15637.t1
contig_6	AUGUSTUS	intron	9735963	9738367	1	-	.	ID=K3A94_intron-g15637.t1;Name=K3A94_intron-g15637.t1;Parent=K3A94_transcript-g15637.t1
contig_6	AUGUSTUS	exon	9738368	9738547	.	-	.	ID=K3A94_exon-g15637.t1;Name=K3A94_exon-g15637.t1;Parent=K3A94_transcript-g15637.t1
contig_6	AUGUSTUS	CDS	9738368	9738547	1	-	0	ID=K3A94_CDS-g15637.t1;Name=K3A94_CDS-g15637.t1;Parent=K3A94_transcript-g15637.t1
contig_6	AUGUSTUS	intron	9738548	9754458	1	-	.	ID=K3A94_intron-g15637.t1;Name=K3A94_intron-g15637.t1;Parent=K3A94_transcript-g15637.t1
contig_6	AUGUSTUS	exon	9754459	9754683	.	-	.	ID=K3A94_exon-g15637.t1;Name=K3A94_exon-g15637.t1;Parent=K3A94_transcript-g15637.t1
contig_6	AUGUSTUS	CDS	9754459	9754683	1	-	0	ID=K3A94_CDS-g15637.t1;Name=K3A94_CDS-g15637.t1;Parent=K3A94_transcript-g15637.t1
contig_6	AUGUSTUS	intron	9754684	9759691	1	-	.	ID=K3A94_intron-g15637.t1;Name=K3A94_intron-g15637.t1;Parent=K3A94_transcript-g15637.t1
contig_6	AUGUSTUS	exon	9759692	9759751	.	-	.	ID=K3A94_exon-g15637.t1;Name=K3A94_exon-g15637.t1;Parent=K3A94_transcript-g15637.t1
contig_6	AUGUSTUS	CDS	9759692	9759751	0.96	-	0	ID=K3A94_CDS-g15637.t1;Name=K3A94_CDS-g15637.t1;Parent=K3A94_transcript-g15637.t1
contig_6	AUGUSTUS	start_codon	9759749	9759751	.	-	0	ID=K3A94_start_codon-g15637.t1;Name=K3A94_start_codon-g15637.t1;Parent=K3A94_transcript-g15637.t1
contig_6	AUGUSTUS	gene	9764310	9766226	0.9	-	.	ID=K3A94_g15638;Name=K3A94_g15638
contig_6	AUGUSTUS	transcript	9764310	9766226	0.9	-	.	ID=K3A94_transcript-g15638.t1;Name=K3A94_transcript-g15638.t1;Parent=K3A94_g15638
contig_6	AUGUSTUS	stop_codon	9764310	9764312	.	-	0	ID=K3A94_stop_codon-g15638.t1;Name=K3A94_stop_codon-g15638.t1;Parent=K3A94_transcript-g15638.t1
contig_6	AUGUSTUS	exon	9764310	9764393	.	-	.	ID=K3A94_exon-g15638.t1;Name=K3A94_exon-g15638.t1;Parent=K3A94_transcript-g15638.t1
contig_6	AUGUSTUS	CDS	9764310	9764393	0.97	-	0	ID=K3A94_CDS-g15638.t1;Name=K3A94_CDS-g15638.t1;Parent=K3A94_transcript-g15638.t1
contig_6	AUGUSTUS	intron	9764394	9764483	1	-	.	ID=K3A94_intron-g15638.t1;Name=K3A94_intron-g15638.t1;Parent=K3A94_transcript-g15638.t1
contig_6	AUGUSTUS	exon	9764484	9764681	.	-	.	ID=K3A94_exon-g15638.t1;Name=K3A94_exon-g15638.t1;Parent=K3A94_transcript-g15638.t1
contig_6	AUGUSTUS	CDS	9764484	9764681	1	-	0	ID=K3A94_CDS-g15638.t1;Name=K3A94_CDS-g15638.t1;Parent=K3A94_transcript-g15638.t1
contig_6	AUGUSTUS	intron	9764682	9764973	1	-	.	ID=K3A94_intron-g15638.t1;Name=K3A94_intron-g15638.t1;Parent=K3A94_transcript-g15638.t1
contig_6	AUGUSTUS	exon	9764974	9765141	.	-	.	ID=K3A94_exon-g15638.t1;Name=K3A94_exon-g15638.t1;Parent=K3A94_transcript-g15638.t1
contig_6	AUGUSTUS	CDS	9764974	9765141	1	-	0	ID=K3A94_CDS-g15638.t1;Name=K3A94_CDS-g15638.t1;Parent=K3A94_transcript-g15638.t1
contig_6	AUGUSTUS	intron	9765142	9765872	1	-	.	ID=K3A94_intron-g15638.t1;Name=K3A94_intron-g15638.t1;Parent=K3A94_transcript-g15638.t1
contig_6	AUGUSTUS	exon	9765873	9766112	.	-	.	ID=K3A94_exon-g15638.t1;Name=K3A94_exon-g15638.t1;Parent=K3A94_transcript-g15638.t1
contig_6	AUGUSTUS	CDS	9765873	9766112	1	-	0	ID=K3A94_CDS-g15638.t1;Name=K3A94_CDS-g15638.t1;Parent=K3A94_transcript-g15638.t1
contig_6	AUGUSTUS	intron	9766113	9766166	1	-	.	ID=K3A94_intron-g15638.t1;Name=K3A94_intron-g15638.t1;Parent=K3A94_transcript-g15638.t1
contig_6	AUGUSTUS	exon	9766167	9766226	.	-	.	ID=K3A94_exon-g15638.t1;Name=K3A94_exon-g15638.t1;Parent=K3A94_transcript-g15638.t1
contig_6	AUGUSTUS	CDS	9766167	9766226	0.93	-	0	ID=K3A94_CDS-g15638.t1;Name=K3A94_CDS-g15638.t1;Parent=K3A94_transcript-g15638.t1
contig_6	AUGUSTUS	start_codon	9766224	9766226	.	-	0	ID=K3A94_start_codon-g15638.t1;Name=K3A94_start_codon-g15638.t1;Parent=K3A94_transcript-g15638.t1
contig_6	AUGUSTUS	gene	9788382	9800004	0.91	+	.	ID=K3A94_g15639;Name=K3A94_g15639
contig_6	AUGUSTUS	transcript	9788382	9800004	0.91	+	.	ID=K3A94_transcript-g15639.t1;Name=K3A94_transcript-g15639.t1;Parent=K3A94_g15639
contig_6	AUGUSTUS	start_codon	9788382	9788384	.	+	0	ID=K3A94_start_codon-g15639.t1;Name=K3A94_start_codon-g15639.t1;Parent=K3A94_transcript-g15639.t1
contig_6	AUGUSTUS	exon	9788382	9788413	.	+	.	ID=K3A94_exon-g15639.t1;Name=K3A94_exon-g15639.t1;Parent=K3A94_transcript-g15639.t1
contig_6	AUGUSTUS	CDS	9788382	9788413	0.97	+	0	ID=K3A94_CDS-g15639.t1;Name=K3A94_CDS-g15639.t1;Parent=K3A94_transcript-g15639.t1
contig_6	AUGUSTUS	intron	9788414	9795962	1	+	.	ID=K3A94_intron-g15639.t1;Name=K3A94_intron-g15639.t1;Parent=K3A94_transcript-g15639.t1
contig_6	AUGUSTUS	exon	9795963	9796014	.	+	.	ID=K3A94_exon-g15639.t1;Name=K3A94_exon-g15639.t1;Parent=K3A94_transcript-g15639.t1
contig_6	AUGUSTUS	CDS	9795963	9796014	1	+	1	ID=K3A94_CDS-g15639.t1;Name=K3A94_CDS-g15639.t1;Parent=K3A94_transcript-g15639.t1
contig_6	AUGUSTUS	intron	9796015	9799701	0.94	+	.	ID=K3A94_intron-g15639.t1;Name=K3A94_intron-g15639.t1;Parent=K3A94_transcript-g15639.t1
contig_6	AUGUSTUS	exon	9799702	9800004	.	+	.	ID=K3A94_exon-g15639.t1;Name=K3A94_exon-g15639.t1;Parent=K3A94_transcript-g15639.t1
contig_6	AUGUSTUS	CDS	9799702	9800004	0.99	+	0	ID=K3A94_CDS-g15639.t1;Name=K3A94_CDS-g15639.t1;Parent=K3A94_transcript-g15639.t1
contig_6	AUGUSTUS	stop_codon	9800002	9800004	.	+	0	ID=K3A94_stop_codon-g15639.t1;Name=K3A94_stop_codon-g15639.t1;Parent=K3A94_transcript-g15639.t1
contig_6	AUGUSTUS	gene	9818142	9838112	0.44	+	.	ID=K3A94_g15640;Name=K3A94_g15640
contig_6	AUGUSTUS	transcript	9818142	9838112	0.44	+	.	ID=K3A94_transcript-g15640.t1;Name=K3A94_transcript-g15640.t1;Parent=K3A94_g15640
contig_6	AUGUSTUS	start_codon	9818142	9818144	.	+	0	ID=K3A94_start_codon-g15640.t1;Name=K3A94_start_codon-g15640.t1;Parent=K3A94_transcript-g15640.t1
contig_6	AUGUSTUS	exon	9818142	9818369	.	+	.	ID=K3A94_exon-g15640.t1;Name=K3A94_exon-g15640.t1;Parent=K3A94_transcript-g15640.t1
contig_6	AUGUSTUS	CDS	9818142	9818369	1	+	0	ID=K3A94_CDS-g15640.t1;Name=K3A94_CDS-g15640.t1;Parent=K3A94_transcript-g15640.t1
contig_6	AUGUSTUS	intron	9818370	9829894	1	+	.	ID=K3A94_intron-g15640.t1;Name=K3A94_intron-g15640.t1;Parent=K3A94_transcript-g15640.t1
contig_6	AUGUSTUS	exon	9829895	9829999	.	+	.	ID=K3A94_exon-g15640.t1;Name=K3A94_exon-g15640.t1;Parent=K3A94_transcript-g15640.t1
contig_6	AUGUSTUS	CDS	9829895	9829999	1	+	0	ID=K3A94_CDS-g15640.t1;Name=K3A94_CDS-g15640.t1;Parent=K3A94_transcript-g15640.t1
contig_6	AUGUSTUS	intron	9830000	9831747	1	+	.	ID=K3A94_intron-g15640.t1;Name=K3A94_intron-g15640.t1;Parent=K3A94_transcript-g15640.t1
contig_6	AUGUSTUS	exon	9831748	9831909	.	+	.	ID=K3A94_exon-g15640.t1;Name=K3A94_exon-g15640.t1;Parent=K3A94_transcript-g15640.t1
contig_6	AUGUSTUS	CDS	9831748	9831909	1	+	0	ID=K3A94_CDS-g15640.t1;Name=K3A94_CDS-g15640.t1;Parent=K3A94_transcript-g15640.t1
contig_6	AUGUSTUS	intron	9831910	9834998	1	+	.	ID=K3A94_intron-g15640.t1;Name=K3A94_intron-g15640.t1;Parent=K3A94_transcript-g15640.t1
contig_6	AUGUSTUS	exon	9834999	9835316	.	+	.	ID=K3A94_exon-g15640.t1;Name=K3A94_exon-g15640.t1;Parent=K3A94_transcript-g15640.t1
contig_6	AUGUSTUS	CDS	9834999	9835316	1	+	0	ID=K3A94_CDS-g15640.t1;Name=K3A94_CDS-g15640.t1;Parent=K3A94_transcript-g15640.t1
contig_6	AUGUSTUS	intron	9835317	9835386	1	+	.	ID=K3A94_intron-g15640.t1;Name=K3A94_intron-g15640.t1;Parent=K3A94_transcript-g15640.t1
contig_6	AUGUSTUS	exon	9835387	9835647	.	+	.	ID=K3A94_exon-g15640.t1;Name=K3A94_exon-g15640.t1;Parent=K3A94_transcript-g15640.t1
contig_6	AUGUSTUS	CDS	9835387	9835647	1	+	0	ID=K3A94_CDS-g15640.t1;Name=K3A94_CDS-g15640.t1;Parent=K3A94_transcript-g15640.t1
contig_6	AUGUSTUS	intron	9835648	9835722	1	+	.	ID=K3A94_intron-g15640.t1;Name=K3A94_intron-g15640.t1;Parent=K3A94_transcript-g15640.t1
contig_6	AUGUSTUS	exon	9835723	9836070	.	+	.	ID=K3A94_exon-g15640.t1;Name=K3A94_exon-g15640.t1;Parent=K3A94_transcript-g15640.t1
contig_6	AUGUSTUS	CDS	9835723	9836070	0.46	+	0	ID=K3A94_CDS-g15640.t1;Name=K3A94_CDS-g15640.t1;Parent=K3A94_transcript-g15640.t1
contig_6	AUGUSTUS	intron	9836071	9837959	0.44	+	.	ID=K3A94_intron-g15640.t1;Name=K3A94_intron-g15640.t1;Parent=K3A94_transcript-g15640.t1
contig_6	AUGUSTUS	exon	9837960	9838019	.	+	.	ID=K3A94_exon-g15640.t1;Name=K3A94_exon-g15640.t1;Parent=K3A94_transcript-g15640.t1
contig_6	AUGUSTUS	CDS	9837960	9838019	0.51	+	0	ID=K3A94_CDS-g15640.t1;Name=K3A94_CDS-g15640.t1;Parent=K3A94_transcript-g15640.t1
contig_6	AUGUSTUS	intron	9838020	9838073	0.96	+	.	ID=K3A94_intron-g15640.t1;Name=K3A94_intron-g15640.t1;Parent=K3A94_transcript-g15640.t1
contig_6	AUGUSTUS	exon	9838074	9838112	.	+	.	ID=K3A94_exon-g15640.t1;Name=K3A94_exon-g15640.t1;Parent=K3A94_transcript-g15640.t1
contig_6	AUGUSTUS	CDS	9838074	9838112	0.69	+	0	ID=K3A94_CDS-g15640.t1;Name=K3A94_CDS-g15640.t1;Parent=K3A94_transcript-g15640.t1
contig_6	AUGUSTUS	stop_codon	9838110	9838112	.	+	0	ID=K3A94_stop_codon-g15640.t1;Name=K3A94_stop_codon-g15640.t1;Parent=K3A94_transcript-g15640.t1
contig_6	AUGUSTUS	gene	9838647	9842385	0.37	+	.	ID=K3A94_g15641;Name=K3A94_g15641
contig_6	AUGUSTUS	transcript	9838647	9842385	0.37	+	.	ID=K3A94_transcript-g15641.t1;Name=K3A94_transcript-g15641.t1;Parent=K3A94_g15641
contig_6	AUGUSTUS	start_codon	9838647	9838649	.	+	0	ID=K3A94_start_codon-g15641.t1;Name=K3A94_start_codon-g15641.t1;Parent=K3A94_transcript-g15641.t1
contig_6	AUGUSTUS	exon	9838647	9839402	.	+	.	ID=K3A94_exon-g15641.t1;Name=K3A94_exon-g15641.t1;Parent=K3A94_transcript-g15641.t1
contig_6	AUGUSTUS	CDS	9838647	9839402	1	+	0	ID=K3A94_CDS-g15641.t1;Name=K3A94_CDS-g15641.t1;Parent=K3A94_transcript-g15641.t1
contig_6	AUGUSTUS	intron	9839403	9839468	1	+	.	ID=K3A94_intron-g15641.t1;Name=K3A94_intron-g15641.t1;Parent=K3A94_transcript-g15641.t1
contig_6	AUGUSTUS	exon	9839469	9839690	.	+	.	ID=K3A94_exon-g15641.t1;Name=K3A94_exon-g15641.t1;Parent=K3A94_transcript-g15641.t1
contig_6	AUGUSTUS	CDS	9839469	9839690	0.37	+	0	ID=K3A94_CDS-g15641.t1;Name=K3A94_CDS-g15641.t1;Parent=K3A94_transcript-g15641.t1
contig_6	AUGUSTUS	intron	9839691	9840341	0.37	+	.	ID=K3A94_intron-g15641.t1;Name=K3A94_intron-g15641.t1;Parent=K3A94_transcript-g15641.t1
contig_6	AUGUSTUS	exon	9840342	9840354	.	+	.	ID=K3A94_exon-g15641.t1;Name=K3A94_exon-g15641.t1;Parent=K3A94_transcript-g15641.t1
contig_6	AUGUSTUS	CDS	9840342	9840354	0.65	+	0	ID=K3A94_CDS-g15641.t1;Name=K3A94_CDS-g15641.t1;Parent=K3A94_transcript-g15641.t1
contig_6	AUGUSTUS	intron	9840355	9840414	1	+	.	ID=K3A94_intron-g15641.t1;Name=K3A94_intron-g15641.t1;Parent=K3A94_transcript-g15641.t1
contig_6	AUGUSTUS	exon	9840415	9840430	.	+	.	ID=K3A94_exon-g15641.t1;Name=K3A94_exon-g15641.t1;Parent=K3A94_transcript-g15641.t1
contig_6	AUGUSTUS	CDS	9840415	9840430	0.65	+	2	ID=K3A94_CDS-g15641.t1;Name=K3A94_CDS-g15641.t1;Parent=K3A94_transcript-g15641.t1
contig_6	AUGUSTUS	intron	9840431	9840494	0.65	+	.	ID=K3A94_intron-g15641.t1;Name=K3A94_intron-g15641.t1;Parent=K3A94_transcript-g15641.t1
contig_6	AUGUSTUS	exon	9840495	9841884	.	+	.	ID=K3A94_exon-g15641.t1;Name=K3A94_exon-g15641.t1;Parent=K3A94_transcript-g15641.t1
contig_6	AUGUSTUS	CDS	9840495	9841884	0.65	+	1	ID=K3A94_CDS-g15641.t1;Name=K3A94_CDS-g15641.t1;Parent=K3A94_transcript-g15641.t1
contig_6	AUGUSTUS	intron	9841885	9842130	1	+	.	ID=K3A94_intron-g15641.t1;Name=K3A94_intron-g15641.t1;Parent=K3A94_transcript-g15641.t1
contig_6	AUGUSTUS	exon	9842131	9842385	.	+	.	ID=K3A94_exon-g15641.t1;Name=K3A94_exon-g15641.t1;Parent=K3A94_transcript-g15641.t1
contig_6	AUGUSTUS	CDS	9842131	9842385	0.97	+	0	ID=K3A94_CDS-g15641.t1;Name=K3A94_CDS-g15641.t1;Parent=K3A94_transcript-g15641.t1
contig_6	AUGUSTUS	stop_codon	9842383	9842385	.	+	0	ID=K3A94_stop_codon-g15641.t1;Name=K3A94_stop_codon-g15641.t1;Parent=K3A94_transcript-g15641.t1
contig_6	AUGUSTUS	gene	9843561	9845158	1	-	.	ID=K3A94_g15642;Name=K3A94_g15642
contig_6	AUGUSTUS	transcript	9843561	9845158	1	-	.	ID=K3A94_transcript-g15642.t1;Name=K3A94_transcript-g15642.t1;Parent=K3A94_g15642
contig_6	AUGUSTUS	stop_codon	9843561	9843563	.	-	0	ID=K3A94_stop_codon-g15642.t1;Name=K3A94_stop_codon-g15642.t1;Parent=K3A94_transcript-g15642.t1
contig_6	AUGUSTUS	exon	9843561	9843652	.	-	.	ID=K3A94_exon-g15642.t1;Name=K3A94_exon-g15642.t1;Parent=K3A94_transcript-g15642.t1
contig_6	AUGUSTUS	CDS	9843561	9843652	1	-	2	ID=K3A94_CDS-g15642.t1;Name=K3A94_CDS-g15642.t1;Parent=K3A94_transcript-g15642.t1
contig_6	AUGUSTUS	intron	9843653	9843784	1	-	.	ID=K3A94_intron-g15642.t1;Name=K3A94_intron-g15642.t1;Parent=K3A94_transcript-g15642.t1
contig_6	AUGUSTUS	exon	9843785	9843891	.	-	.	ID=K3A94_exon-g15642.t1;Name=K3A94_exon-g15642.t1;Parent=K3A94_transcript-g15642.t1
contig_6	AUGUSTUS	CDS	9843785	9843891	1	-	1	ID=K3A94_CDS-g15642.t1;Name=K3A94_CDS-g15642.t1;Parent=K3A94_transcript-g15642.t1
contig_6	AUGUSTUS	intron	9843892	9843995	1	-	.	ID=K3A94_intron-g15642.t1;Name=K3A94_intron-g15642.t1;Parent=K3A94_transcript-g15642.t1
contig_6	AUGUSTUS	exon	9843996	9844188	.	-	.	ID=K3A94_exon-g15642.t1;Name=K3A94_exon-g15642.t1;Parent=K3A94_transcript-g15642.t1
contig_6	AUGUSTUS	CDS	9843996	9844188	1	-	2	ID=K3A94_CDS-g15642.t1;Name=K3A94_CDS-g15642.t1;Parent=K3A94_transcript-g15642.t1
contig_6	AUGUSTUS	intron	9844189	9844242	1	-	.	ID=K3A94_intron-g15642.t1;Name=K3A94_intron-g15642.t1;Parent=K3A94_transcript-g15642.t1
contig_6	AUGUSTUS	exon	9844243	9844720	.	-	.	ID=K3A94_exon-g15642.t1;Name=K3A94_exon-g15642.t1;Parent=K3A94_transcript-g15642.t1
contig_6	AUGUSTUS	CDS	9844243	9844720	1	-	0	ID=K3A94_CDS-g15642.t1;Name=K3A94_CDS-g15642.t1;Parent=K3A94_transcript-g15642.t1
contig_6	AUGUSTUS	intron	9844721	9844771	1	-	.	ID=K3A94_intron-g15642.t1;Name=K3A94_intron-g15642.t1;Parent=K3A94_transcript-g15642.t1
contig_6	AUGUSTUS	exon	9844772	9845015	.	-	.	ID=K3A94_exon-g15642.t1;Name=K3A94_exon-g15642.t1;Parent=K3A94_transcript-g15642.t1
contig_6	AUGUSTUS	CDS	9844772	9845015	1	-	1	ID=K3A94_CDS-g15642.t1;Name=K3A94_CDS-g15642.t1;Parent=K3A94_transcript-g15642.t1
contig_6	AUGUSTUS	intron	9845016	9845117	1	-	.	ID=K3A94_intron-g15642.t1;Name=K3A94_intron-g15642.t1;Parent=K3A94_transcript-g15642.t1
contig_6	AUGUSTUS	exon	9845118	9845158	.	-	.	ID=K3A94_exon-g15642.t1;Name=K3A94_exon-g15642.t1;Parent=K3A94_transcript-g15642.t1
contig_6	AUGUSTUS	CDS	9845118	9845158	1	-	0	ID=K3A94_CDS-g15642.t1;Name=K3A94_CDS-g15642.t1;Parent=K3A94_transcript-g15642.t1
contig_6	AUGUSTUS	start_codon	9845156	9845158	.	-	0	ID=K3A94_start_codon-g15642.t1;Name=K3A94_start_codon-g15642.t1;Parent=K3A94_transcript-g15642.t1
contig_6	AUGUSTUS	gene	9862867	9867331	0.89	+	.	ID=K3A94_g15643;Name=K3A94_g15643
contig_6	AUGUSTUS	transcript	9862867	9867331	0.89	+	.	ID=K3A94_transcript-g15643.t1;Name=K3A94_transcript-g15643.t1;Parent=K3A94_g15643
contig_6	AUGUSTUS	start_codon	9862867	9862869	.	+	0	ID=K3A94_start_codon-g15643.t1;Name=K3A94_start_codon-g15643.t1;Parent=K3A94_transcript-g15643.t1
contig_6	AUGUSTUS	exon	9862867	9863116	.	+	.	ID=K3A94_exon-g15643.t1;Name=K3A94_exon-g15643.t1;Parent=K3A94_transcript-g15643.t1
contig_6	AUGUSTUS	CDS	9862867	9863116	0.98	+	0	ID=K3A94_CDS-g15643.t1;Name=K3A94_CDS-g15643.t1;Parent=K3A94_transcript-g15643.t1
contig_6	AUGUSTUS	intron	9863117	9867095	0.9	+	.	ID=K3A94_intron-g15643.t1;Name=K3A94_intron-g15643.t1;Parent=K3A94_transcript-g15643.t1
contig_6	AUGUSTUS	exon	9867096	9867331	.	+	.	ID=K3A94_exon-g15643.t1;Name=K3A94_exon-g15643.t1;Parent=K3A94_transcript-g15643.t1
contig_6	AUGUSTUS	CDS	9867096	9867331	0.89	+	2	ID=K3A94_CDS-g15643.t1;Name=K3A94_CDS-g15643.t1;Parent=K3A94_transcript-g15643.t1
contig_6	AUGUSTUS	stop_codon	9867329	9867331	.	+	0	ID=K3A94_stop_codon-g15643.t1;Name=K3A94_stop_codon-g15643.t1;Parent=K3A94_transcript-g15643.t1
contig_6	AUGUSTUS	gene	9871317	9909915	2.47	+	.	ID=K3A94_g15644;Name=K3A94_g15644
contig_6	AUGUSTUS	transcript	9871317	9909915	0.45	+	.	ID=K3A94_transcript-g15644.t1;Name=K3A94_transcript-g15644.t1;Parent=K3A94_g15644
contig_6	AUGUSTUS	transcript	9871317	9909915	0.64	+	.	ID=K3A94_transcript-g15644.t3;Name=K3A94_transcript-g15644.t3;Parent=K3A94_g15644
contig_6	AUGUSTUS	transcript	9871317	9909915	0.68	+	.	ID=K3A94_transcript-g15644.t4;Name=K3A94_transcript-g15644.t4;Parent=K3A94_g15644
contig_6	AUGUSTUS	transcript	9871317	9909915	0.7	+	.	ID=K3A94_transcript-g15644.t2;Name=K3A94_transcript-g15644.t2;Parent=K3A94_g15644
contig_6	AUGUSTUS	start_codon	9871317	9871319	.	+	0	ID=K3A94_start_codon-g15644.t4;Name=K3A94_start_codon-g15644.t4;Parent=K3A94_transcript-g15644.t4
contig_6	AUGUSTUS	start_codon	9871317	9871319	.	+	0	ID=K3A94_start_codon-g15644.t1;Name=K3A94_start_codon-g15644.t1;Parent=K3A94_transcript-g15644.t1
contig_6	AUGUSTUS	start_codon	9871317	9871319	.	+	0	ID=K3A94_start_codon-g15644.t3;Name=K3A94_start_codon-g15644.t3;Parent=K3A94_transcript-g15644.t3
contig_6	AUGUSTUS	start_codon	9871317	9871319	.	+	0	ID=K3A94_start_codon-g15644.t2;Name=K3A94_start_codon-g15644.t2;Parent=K3A94_transcript-g15644.t2
contig_6	AUGUSTUS	exon	9871317	9871332	.	+	.	ID=K3A94_exon-g15644.t4;Name=K3A94_exon-g15644.t4;Parent=K3A94_transcript-g15644.t4
contig_6	AUGUSTUS	exon	9871317	9871332	.	+	.	ID=K3A94_exon-g15644.t1;Name=K3A94_exon-g15644.t1;Parent=K3A94_transcript-g15644.t1
contig_6	AUGUSTUS	exon	9871317	9871332	.	+	.	ID=K3A94_exon-g15644.t3;Name=K3A94_exon-g15644.t3;Parent=K3A94_transcript-g15644.t3
contig_6	AUGUSTUS	exon	9871317	9871332	.	+	.	ID=K3A94_exon-g15644.t2;Name=K3A94_exon-g15644.t2;Parent=K3A94_transcript-g15644.t2
contig_6	AUGUSTUS	CDS	9871317	9871332	1	+	0	ID=K3A94_CDS-g15644.t4;Name=K3A94_CDS-g15644.t4;Parent=K3A94_transcript-g15644.t4
contig_6	AUGUSTUS	CDS	9871317	9871332	1	+	0	ID=K3A94_CDS-g15644.t1;Name=K3A94_CDS-g15644.t1;Parent=K3A94_transcript-g15644.t1
contig_6	AUGUSTUS	CDS	9871317	9871332	1	+	0	ID=K3A94_CDS-g15644.t3;Name=K3A94_CDS-g15644.t3;Parent=K3A94_transcript-g15644.t3
contig_6	AUGUSTUS	CDS	9871317	9871332	1	+	0	ID=K3A94_CDS-g15644.t2;Name=K3A94_CDS-g15644.t2;Parent=K3A94_transcript-g15644.t2
contig_6	AUGUSTUS	intron	9871333	9896958	1	+	.	ID=K3A94_intron-g15644.t4;Name=K3A94_intron-g15644.t4;Parent=K3A94_transcript-g15644.t4
contig_6	AUGUSTUS	intron	9871333	9896958	1	+	.	ID=K3A94_intron-g15644.t1;Name=K3A94_intron-g15644.t1;Parent=K3A94_transcript-g15644.t1
contig_6	AUGUSTUS	intron	9871333	9896958	1	+	.	ID=K3A94_intron-g15644.t3;Name=K3A94_intron-g15644.t3;Parent=K3A94_transcript-g15644.t3
contig_6	AUGUSTUS	intron	9871333	9896958	1	+	.	ID=K3A94_intron-g15644.t2;Name=K3A94_intron-g15644.t2;Parent=K3A94_transcript-g15644.t2
contig_6	AUGUSTUS	exon	9896959	9897018	.	+	.	ID=K3A94_exon-g15644.t4;Name=K3A94_exon-g15644.t4;Parent=K3A94_transcript-g15644.t4
contig_6	AUGUSTUS	exon	9896959	9897018	.	+	.	ID=K3A94_exon-g15644.t1;Name=K3A94_exon-g15644.t1;Parent=K3A94_transcript-g15644.t1
contig_6	AUGUSTUS	exon	9896959	9897018	.	+	.	ID=K3A94_exon-g15644.t3;Name=K3A94_exon-g15644.t3;Parent=K3A94_transcript-g15644.t3
contig_6	AUGUSTUS	exon	9896959	9897018	.	+	.	ID=K3A94_exon-g15644.t2;Name=K3A94_exon-g15644.t2;Parent=K3A94_transcript-g15644.t2
contig_6	AUGUSTUS	CDS	9896959	9897018	1	+	2	ID=K3A94_CDS-g15644.t4;Name=K3A94_CDS-g15644.t4;Parent=K3A94_transcript-g15644.t4
contig_6	AUGUSTUS	CDS	9896959	9897018	1	+	2	ID=K3A94_CDS-g15644.t1;Name=K3A94_CDS-g15644.t1;Parent=K3A94_transcript-g15644.t1
contig_6	AUGUSTUS	CDS	9896959	9897018	1	+	2	ID=K3A94_CDS-g15644.t3;Name=K3A94_CDS-g15644.t3;Parent=K3A94_transcript-g15644.t3
contig_6	AUGUSTUS	CDS	9896959	9897018	1	+	2	ID=K3A94_CDS-g15644.t2;Name=K3A94_CDS-g15644.t2;Parent=K3A94_transcript-g15644.t2
contig_6	AUGUSTUS	intron	9897019	9897557	1	+	.	ID=K3A94_intron-g15644.t4;Name=K3A94_intron-g15644.t4;Parent=K3A94_transcript-g15644.t4
contig_6	AUGUSTUS	intron	9897019	9897557	1	+	.	ID=K3A94_intron-g15644.t1;Name=K3A94_intron-g15644.t1;Parent=K3A94_transcript-g15644.t1
contig_6	AUGUSTUS	intron	9897019	9897557	1	+	.	ID=K3A94_intron-g15644.t3;Name=K3A94_intron-g15644.t3;Parent=K3A94_transcript-g15644.t3
contig_6	AUGUSTUS	intron	9897019	9897557	1	+	.	ID=K3A94_intron-g15644.t2;Name=K3A94_intron-g15644.t2;Parent=K3A94_transcript-g15644.t2
contig_6	AUGUSTUS	exon	9897558	9897632	.	+	.	ID=K3A94_exon-g15644.t4;Name=K3A94_exon-g15644.t4;Parent=K3A94_transcript-g15644.t4
contig_6	AUGUSTUS	exon	9897558	9897632	.	+	.	ID=K3A94_exon-g15644.t1;Name=K3A94_exon-g15644.t1;Parent=K3A94_transcript-g15644.t1
contig_6	AUGUSTUS	exon	9897558	9897632	.	+	.	ID=K3A94_exon-g15644.t3;Name=K3A94_exon-g15644.t3;Parent=K3A94_transcript-g15644.t3
contig_6	AUGUSTUS	exon	9897558	9897632	.	+	.	ID=K3A94_exon-g15644.t2;Name=K3A94_exon-g15644.t2;Parent=K3A94_transcript-g15644.t2
contig_6	AUGUSTUS	CDS	9897558	9897632	1	+	2	ID=K3A94_CDS-g15644.t4;Name=K3A94_CDS-g15644.t4;Parent=K3A94_transcript-g15644.t4
contig_6	AUGUSTUS	CDS	9897558	9897632	1	+	2	ID=K3A94_CDS-g15644.t1;Name=K3A94_CDS-g15644.t1;Parent=K3A94_transcript-g15644.t1
contig_6	AUGUSTUS	CDS	9897558	9897632	1	+	2	ID=K3A94_CDS-g15644.t3;Name=K3A94_CDS-g15644.t3;Parent=K3A94_transcript-g15644.t3
contig_6	AUGUSTUS	CDS	9897558	9897632	1	+	2	ID=K3A94_CDS-g15644.t2;Name=K3A94_CDS-g15644.t2;Parent=K3A94_transcript-g15644.t2
contig_6	AUGUSTUS	intron	9897633	9900208	1	+	.	ID=K3A94_intron-g15644.t4;Name=K3A94_intron-g15644.t4;Parent=K3A94_transcript-g15644.t4
contig_6	AUGUSTUS	intron	9897633	9900208	1	+	.	ID=K3A94_intron-g15644.t1;Name=K3A94_intron-g15644.t1;Parent=K3A94_transcript-g15644.t1
contig_6	AUGUSTUS	intron	9897633	9900489	1	+	.	ID=K3A94_intron-g15644.t3;Name=K3A94_intron-g15644.t3;Parent=K3A94_transcript-g15644.t3
contig_6	AUGUSTUS	intron	9897633	9900208	1	+	.	ID=K3A94_intron-g15644.t2;Name=K3A94_intron-g15644.t2;Parent=K3A94_transcript-g15644.t2
contig_6	AUGUSTUS	exon	9900209	9900292	.	+	.	ID=K3A94_exon-g15644.t4;Name=K3A94_exon-g15644.t4;Parent=K3A94_transcript-g15644.t4
contig_6	AUGUSTUS	exon	9900209	9900292	.	+	.	ID=K3A94_exon-g15644.t1;Name=K3A94_exon-g15644.t1;Parent=K3A94_transcript-g15644.t1
contig_6	AUGUSTUS	exon	9900209	9900292	.	+	.	ID=K3A94_exon-g15644.t2;Name=K3A94_exon-g15644.t2;Parent=K3A94_transcript-g15644.t2
contig_6	AUGUSTUS	CDS	9900209	9900292	1	+	2	ID=K3A94_CDS-g15644.t4;Name=K3A94_CDS-g15644.t4;Parent=K3A94_transcript-g15644.t4
contig_6	AUGUSTUS	CDS	9900209	9900292	1	+	2	ID=K3A94_CDS-g15644.t1;Name=K3A94_CDS-g15644.t1;Parent=K3A94_transcript-g15644.t1
contig_6	AUGUSTUS	CDS	9900209	9900292	1	+	2	ID=K3A94_CDS-g15644.t2;Name=K3A94_CDS-g15644.t2;Parent=K3A94_transcript-g15644.t2
contig_6	AUGUSTUS	intron	9900293	9900489	1	+	.	ID=K3A94_intron-g15644.t4;Name=K3A94_intron-g15644.t4;Parent=K3A94_transcript-g15644.t4
contig_6	AUGUSTUS	intron	9900293	9900489	1	+	.	ID=K3A94_intron-g15644.t1;Name=K3A94_intron-g15644.t1;Parent=K3A94_transcript-g15644.t1
contig_6	AUGUSTUS	intron	9900293	9900489	1	+	.	ID=K3A94_intron-g15644.t2;Name=K3A94_intron-g15644.t2;Parent=K3A94_transcript-g15644.t2
contig_6	AUGUSTUS	exon	9900490	9900642	.	+	.	ID=K3A94_exon-g15644.t4;Name=K3A94_exon-g15644.t4;Parent=K3A94_transcript-g15644.t4
contig_6	AUGUSTUS	exon	9900490	9900642	.	+	.	ID=K3A94_exon-g15644.t1;Name=K3A94_exon-g15644.t1;Parent=K3A94_transcript-g15644.t1
contig_6	AUGUSTUS	exon	9900490	9900642	.	+	.	ID=K3A94_exon-g15644.t3;Name=K3A94_exon-g15644.t3;Parent=K3A94_transcript-g15644.t3
contig_6	AUGUSTUS	exon	9900490	9900642	.	+	.	ID=K3A94_exon-g15644.t2;Name=K3A94_exon-g15644.t2;Parent=K3A94_transcript-g15644.t2
contig_6	AUGUSTUS	CDS	9900490	9900642	1	+	2	ID=K3A94_CDS-g15644.t4;Name=K3A94_CDS-g15644.t4;Parent=K3A94_transcript-g15644.t4
contig_6	AUGUSTUS	CDS	9900490	9900642	1	+	2	ID=K3A94_CDS-g15644.t1;Name=K3A94_CDS-g15644.t1;Parent=K3A94_transcript-g15644.t1
contig_6	AUGUSTUS	CDS	9900490	9900642	1	+	2	ID=K3A94_CDS-g15644.t3;Name=K3A94_CDS-g15644.t3;Parent=K3A94_transcript-g15644.t3
contig_6	AUGUSTUS	CDS	9900490	9900642	1	+	2	ID=K3A94_CDS-g15644.t2;Name=K3A94_CDS-g15644.t2;Parent=K3A94_transcript-g15644.t2
contig_6	AUGUSTUS	intron	9900643	9901063	1	+	.	ID=K3A94_intron-g15644.t4;Name=K3A94_intron-g15644.t4;Parent=K3A94_transcript-g15644.t4
contig_6	AUGUSTUS	intron	9900643	9901063	1	+	.	ID=K3A94_intron-g15644.t1;Name=K3A94_intron-g15644.t1;Parent=K3A94_transcript-g15644.t1
contig_6	AUGUSTUS	intron	9900643	9901063	1	+	.	ID=K3A94_intron-g15644.t3;Name=K3A94_intron-g15644.t3;Parent=K3A94_transcript-g15644.t3
contig_6	AUGUSTUS	intron	9900643	9901063	1	+	.	ID=K3A94_intron-g15644.t2;Name=K3A94_intron-g15644.t2;Parent=K3A94_transcript-g15644.t2
contig_6	AUGUSTUS	exon	9901064	9901285	.	+	.	ID=K3A94_exon-g15644.t4;Name=K3A94_exon-g15644.t4;Parent=K3A94_transcript-g15644.t4
contig_6	AUGUSTUS	exon	9901064	9901285	.	+	.	ID=K3A94_exon-g15644.t1;Name=K3A94_exon-g15644.t1;Parent=K3A94_transcript-g15644.t1
contig_6	AUGUSTUS	exon	9901064	9901285	.	+	.	ID=K3A94_exon-g15644.t3;Name=K3A94_exon-g15644.t3;Parent=K3A94_transcript-g15644.t3
contig_6	AUGUSTUS	exon	9901064	9901285	.	+	.	ID=K3A94_exon-g15644.t2;Name=K3A94_exon-g15644.t2;Parent=K3A94_transcript-g15644.t2
contig_6	AUGUSTUS	CDS	9901064	9901285	1	+	2	ID=K3A94_CDS-g15644.t4;Name=K3A94_CDS-g15644.t4;Parent=K3A94_transcript-g15644.t4
contig_6	AUGUSTUS	CDS	9901064	9901285	1	+	2	ID=K3A94_CDS-g15644.t1;Name=K3A94_CDS-g15644.t1;Parent=K3A94_transcript-g15644.t1
contig_6	AUGUSTUS	CDS	9901064	9901285	1	+	2	ID=K3A94_CDS-g15644.t3;Name=K3A94_CDS-g15644.t3;Parent=K3A94_transcript-g15644.t3
contig_6	AUGUSTUS	CDS	9901064	9901285	1	+	2	ID=K3A94_CDS-g15644.t2;Name=K3A94_CDS-g15644.t2;Parent=K3A94_transcript-g15644.t2
contig_6	AUGUSTUS	intron	9901286	9901335	1	+	.	ID=K3A94_intron-g15644.t4;Name=K3A94_intron-g15644.t4;Parent=K3A94_transcript-g15644.t4
contig_6	AUGUSTUS	intron	9901286	9901335	1	+	.	ID=K3A94_intron-g15644.t1;Name=K3A94_intron-g15644.t1;Parent=K3A94_transcript-g15644.t1
contig_6	AUGUSTUS	intron	9901286	9901335	1	+	.	ID=K3A94_intron-g15644.t3;Name=K3A94_intron-g15644.t3;Parent=K3A94_transcript-g15644.t3
contig_6	AUGUSTUS	intron	9901286	9901335	1	+	.	ID=K3A94_intron-g15644.t2;Name=K3A94_intron-g15644.t2;Parent=K3A94_transcript-g15644.t2
contig_6	AUGUSTUS	exon	9901336	9901531	.	+	.	ID=K3A94_exon-g15644.t4;Name=K3A94_exon-g15644.t4;Parent=K3A94_transcript-g15644.t4
contig_6	AUGUSTUS	exon	9901336	9901531	.	+	.	ID=K3A94_exon-g15644.t1;Name=K3A94_exon-g15644.t1;Parent=K3A94_transcript-g15644.t1
contig_6	AUGUSTUS	exon	9901336	9901531	.	+	.	ID=K3A94_exon-g15644.t3;Name=K3A94_exon-g15644.t3;Parent=K3A94_transcript-g15644.t3
contig_6	AUGUSTUS	exon	9901336	9901531	.	+	.	ID=K3A94_exon-g15644.t2;Name=K3A94_exon-g15644.t2;Parent=K3A94_transcript-g15644.t2
contig_6	AUGUSTUS	CDS	9901336	9901531	1	+	2	ID=K3A94_CDS-g15644.t4;Name=K3A94_CDS-g15644.t4;Parent=K3A94_transcript-g15644.t4
contig_6	AUGUSTUS	CDS	9901336	9901531	1	+	2	ID=K3A94_CDS-g15644.t1;Name=K3A94_CDS-g15644.t1;Parent=K3A94_transcript-g15644.t1
contig_6	AUGUSTUS	CDS	9901336	9901531	1	+	2	ID=K3A94_CDS-g15644.t3;Name=K3A94_CDS-g15644.t3;Parent=K3A94_transcript-g15644.t3
contig_6	AUGUSTUS	CDS	9901336	9901531	1	+	2	ID=K3A94_CDS-g15644.t2;Name=K3A94_CDS-g15644.t2;Parent=K3A94_transcript-g15644.t2
contig_6	AUGUSTUS	intron	9901532	9901667	1	+	.	ID=K3A94_intron-g15644.t4;Name=K3A94_intron-g15644.t4;Parent=K3A94_transcript-g15644.t4
contig_6	AUGUSTUS	intron	9901532	9901667	1	+	.	ID=K3A94_intron-g15644.t1;Name=K3A94_intron-g15644.t1;Parent=K3A94_transcript-g15644.t1
contig_6	AUGUSTUS	intron	9901532	9901667	1	+	.	ID=K3A94_intron-g15644.t3;Name=K3A94_intron-g15644.t3;Parent=K3A94_transcript-g15644.t3
contig_6	AUGUSTUS	intron	9901532	9901667	1	+	.	ID=K3A94_intron-g15644.t2;Name=K3A94_intron-g15644.t2;Parent=K3A94_transcript-g15644.t2
contig_6	AUGUSTUS	exon	9901668	9901902	.	+	.	ID=K3A94_exon-g15644.t4;Name=K3A94_exon-g15644.t4;Parent=K3A94_transcript-g15644.t4
contig_6	AUGUSTUS	exon	9901668	9901902	.	+	.	ID=K3A94_exon-g15644.t1;Name=K3A94_exon-g15644.t1;Parent=K3A94_transcript-g15644.t1
contig_6	AUGUSTUS	exon	9901668	9901902	.	+	.	ID=K3A94_exon-g15644.t3;Name=K3A94_exon-g15644.t3;Parent=K3A94_transcript-g15644.t3
contig_6	AUGUSTUS	exon	9901668	9901902	.	+	.	ID=K3A94_exon-g15644.t2;Name=K3A94_exon-g15644.t2;Parent=K3A94_transcript-g15644.t2
contig_6	AUGUSTUS	CDS	9901668	9901902	1	+	1	ID=K3A94_CDS-g15644.t4;Name=K3A94_CDS-g15644.t4;Parent=K3A94_transcript-g15644.t4
contig_6	AUGUSTUS	CDS	9901668	9901902	1	+	1	ID=K3A94_CDS-g15644.t1;Name=K3A94_CDS-g15644.t1;Parent=K3A94_transcript-g15644.t1
contig_6	AUGUSTUS	CDS	9901668	9901902	1	+	1	ID=K3A94_CDS-g15644.t3;Name=K3A94_CDS-g15644.t3;Parent=K3A94_transcript-g15644.t3
contig_6	AUGUSTUS	CDS	9901668	9901902	1	+	1	ID=K3A94_CDS-g15644.t2;Name=K3A94_CDS-g15644.t2;Parent=K3A94_transcript-g15644.t2
contig_6	AUGUSTUS	intron	9901903	9902821	1	+	.	ID=K3A94_intron-g15644.t4;Name=K3A94_intron-g15644.t4;Parent=K3A94_transcript-g15644.t4
contig_6	AUGUSTUS	intron	9901903	9902821	1	+	.	ID=K3A94_intron-g15644.t1;Name=K3A94_intron-g15644.t1;Parent=K3A94_transcript-g15644.t1
contig_6	AUGUSTUS	intron	9901903	9902821	1	+	.	ID=K3A94_intron-g15644.t3;Name=K3A94_intron-g15644.t3;Parent=K3A94_transcript-g15644.t3
contig_6	AUGUSTUS	intron	9901903	9902821	1	+	.	ID=K3A94_intron-g15644.t2;Name=K3A94_intron-g15644.t2;Parent=K3A94_transcript-g15644.t2
contig_6	AUGUSTUS	exon	9902822	9902878	.	+	.	ID=K3A94_exon-g15644.t4;Name=K3A94_exon-g15644.t4;Parent=K3A94_transcript-g15644.t4
contig_6	AUGUSTUS	exon	9902822	9902878	.	+	.	ID=K3A94_exon-g15644.t1;Name=K3A94_exon-g15644.t1;Parent=K3A94_transcript-g15644.t1
contig_6	AUGUSTUS	exon	9902822	9902878	.	+	.	ID=K3A94_exon-g15644.t3;Name=K3A94_exon-g15644.t3;Parent=K3A94_transcript-g15644.t3
contig_6	AUGUSTUS	exon	9902822	9902878	.	+	.	ID=K3A94_exon-g15644.t2;Name=K3A94_exon-g15644.t2;Parent=K3A94_transcript-g15644.t2
contig_6	AUGUSTUS	CDS	9902822	9902878	1	+	0	ID=K3A94_CDS-g15644.t4;Name=K3A94_CDS-g15644.t4;Parent=K3A94_transcript-g15644.t4
contig_6	AUGUSTUS	CDS	9902822	9902878	1	+	0	ID=K3A94_CDS-g15644.t1;Name=K3A94_CDS-g15644.t1;Parent=K3A94_transcript-g15644.t1
contig_6	AUGUSTUS	CDS	9902822	9902878	1	+	0	ID=K3A94_CDS-g15644.t3;Name=K3A94_CDS-g15644.t3;Parent=K3A94_transcript-g15644.t3
contig_6	AUGUSTUS	CDS	9902822	9902878	1	+	0	ID=K3A94_CDS-g15644.t2;Name=K3A94_CDS-g15644.t2;Parent=K3A94_transcript-g15644.t2
contig_6	AUGUSTUS	intron	9902879	9905265	1	+	.	ID=K3A94_intron-g15644.t4;Name=K3A94_intron-g15644.t4;Parent=K3A94_transcript-g15644.t4
contig_6	AUGUSTUS	intron	9902879	9905265	1	+	.	ID=K3A94_intron-g15644.t1;Name=K3A94_intron-g15644.t1;Parent=K3A94_transcript-g15644.t1
contig_6	AUGUSTUS	intron	9902879	9905265	1	+	.	ID=K3A94_intron-g15644.t3;Name=K3A94_intron-g15644.t3;Parent=K3A94_transcript-g15644.t3
contig_6	AUGUSTUS	intron	9902879	9905265	1	+	.	ID=K3A94_intron-g15644.t2;Name=K3A94_intron-g15644.t2;Parent=K3A94_transcript-g15644.t2
contig_6	AUGUSTUS	exon	9905266	9905406	.	+	.	ID=K3A94_exon-g15644.t4;Name=K3A94_exon-g15644.t4;Parent=K3A94_transcript-g15644.t4
contig_6	AUGUSTUS	exon	9905266	9905406	.	+	.	ID=K3A94_exon-g15644.t1;Name=K3A94_exon-g15644.t1;Parent=K3A94_transcript-g15644.t1
contig_6	AUGUSTUS	exon	9905266	9905406	.	+	.	ID=K3A94_exon-g15644.t3;Name=K3A94_exon-g15644.t3;Parent=K3A94_transcript-g15644.t3
contig_6	AUGUSTUS	exon	9905266	9905406	.	+	.	ID=K3A94_exon-g15644.t2;Name=K3A94_exon-g15644.t2;Parent=K3A94_transcript-g15644.t2
contig_6	AUGUSTUS	CDS	9905266	9905406	1	+	0	ID=K3A94_CDS-g15644.t4;Name=K3A94_CDS-g15644.t4;Parent=K3A94_transcript-g15644.t4
contig_6	AUGUSTUS	CDS	9905266	9905406	1	+	0	ID=K3A94_CDS-g15644.t1;Name=K3A94_CDS-g15644.t1;Parent=K3A94_transcript-g15644.t1
contig_6	AUGUSTUS	CDS	9905266	9905406	1	+	0	ID=K3A94_CDS-g15644.t3;Name=K3A94_CDS-g15644.t3;Parent=K3A94_transcript-g15644.t3
contig_6	AUGUSTUS	CDS	9905266	9905406	1	+	0	ID=K3A94_CDS-g15644.t2;Name=K3A94_CDS-g15644.t2;Parent=K3A94_transcript-g15644.t2
contig_6	AUGUSTUS	intron	9905407	9905469	1	+	.	ID=K3A94_intron-g15644.t4;Name=K3A94_intron-g15644.t4;Parent=K3A94_transcript-g15644.t4
contig_6	AUGUSTUS	intron	9905407	9905469	1	+	.	ID=K3A94_intron-g15644.t1;Name=K3A94_intron-g15644.t1;Parent=K3A94_transcript-g15644.t1
contig_6	AUGUSTUS	intron	9905407	9905469	1	+	.	ID=K3A94_intron-g15644.t3;Name=K3A94_intron-g15644.t3;Parent=K3A94_transcript-g15644.t3
contig_6	AUGUSTUS	intron	9905407	9905469	1	+	.	ID=K3A94_intron-g15644.t2;Name=K3A94_intron-g15644.t2;Parent=K3A94_transcript-g15644.t2
contig_6	AUGUSTUS	exon	9905470	9905634	.	+	.	ID=K3A94_exon-g15644.t4;Name=K3A94_exon-g15644.t4;Parent=K3A94_transcript-g15644.t4
contig_6	AUGUSTUS	exon	9905470	9905634	.	+	.	ID=K3A94_exon-g15644.t1;Name=K3A94_exon-g15644.t1;Parent=K3A94_transcript-g15644.t1
contig_6	AUGUSTUS	exon	9905470	9905634	.	+	.	ID=K3A94_exon-g15644.t3;Name=K3A94_exon-g15644.t3;Parent=K3A94_transcript-g15644.t3
contig_6	AUGUSTUS	exon	9905470	9905634	.	+	.	ID=K3A94_exon-g15644.t2;Name=K3A94_exon-g15644.t2;Parent=K3A94_transcript-g15644.t2
contig_6	AUGUSTUS	CDS	9905470	9905634	1	+	0	ID=K3A94_CDS-g15644.t4;Name=K3A94_CDS-g15644.t4;Parent=K3A94_transcript-g15644.t4
contig_6	AUGUSTUS	CDS	9905470	9905634	1	+	0	ID=K3A94_CDS-g15644.t1;Name=K3A94_CDS-g15644.t1;Parent=K3A94_transcript-g15644.t1
contig_6	AUGUSTUS	CDS	9905470	9905634	1	+	0	ID=K3A94_CDS-g15644.t3;Name=K3A94_CDS-g15644.t3;Parent=K3A94_transcript-g15644.t3
contig_6	AUGUSTUS	CDS	9905470	9905634	1	+	0	ID=K3A94_CDS-g15644.t2;Name=K3A94_CDS-g15644.t2;Parent=K3A94_transcript-g15644.t2
contig_6	AUGUSTUS	intron	9905635	9905965	1	+	.	ID=K3A94_intron-g15644.t4;Name=K3A94_intron-g15644.t4;Parent=K3A94_transcript-g15644.t4
contig_6	AUGUSTUS	intron	9905635	9905693	1	+	.	ID=K3A94_intron-g15644.t1;Name=K3A94_intron-g15644.t1;Parent=K3A94_transcript-g15644.t1
contig_6	AUGUSTUS	intron	9905635	9905693	1	+	.	ID=K3A94_intron-g15644.t3;Name=K3A94_intron-g15644.t3;Parent=K3A94_transcript-g15644.t3
contig_6	AUGUSTUS	intron	9905635	9905693	1	+	.	ID=K3A94_intron-g15644.t2;Name=K3A94_intron-g15644.t2;Parent=K3A94_transcript-g15644.t2
contig_6	AUGUSTUS	exon	9905694	9905714	.	+	.	ID=K3A94_exon-g15644.t1;Name=K3A94_exon-g15644.t1;Parent=K3A94_transcript-g15644.t1
contig_6	AUGUSTUS	exon	9905694	9905714	.	+	.	ID=K3A94_exon-g15644.t3;Name=K3A94_exon-g15644.t3;Parent=K3A94_transcript-g15644.t3
contig_6	AUGUSTUS	exon	9905694	9905714	.	+	.	ID=K3A94_exon-g15644.t2;Name=K3A94_exon-g15644.t2;Parent=K3A94_transcript-g15644.t2
contig_6	AUGUSTUS	CDS	9905694	9905714	1	+	0	ID=K3A94_CDS-g15644.t1;Name=K3A94_CDS-g15644.t1;Parent=K3A94_transcript-g15644.t1
contig_6	AUGUSTUS	CDS	9905694	9905714	1	+	0	ID=K3A94_CDS-g15644.t3;Name=K3A94_CDS-g15644.t3;Parent=K3A94_transcript-g15644.t3
contig_6	AUGUSTUS	CDS	9905694	9905714	1	+	0	ID=K3A94_CDS-g15644.t2;Name=K3A94_CDS-g15644.t2;Parent=K3A94_transcript-g15644.t2
contig_6	AUGUSTUS	intron	9905715	9905965	1	+	.	ID=K3A94_intron-g15644.t1;Name=K3A94_intron-g15644.t1;Parent=K3A94_transcript-g15644.t1
contig_6	AUGUSTUS	intron	9905715	9905965	1	+	.	ID=K3A94_intron-g15644.t3;Name=K3A94_intron-g15644.t3;Parent=K3A94_transcript-g15644.t3
contig_6	AUGUSTUS	intron	9905715	9905965	1	+	.	ID=K3A94_intron-g15644.t2;Name=K3A94_intron-g15644.t2;Parent=K3A94_transcript-g15644.t2
contig_6	AUGUSTUS	exon	9905966	9906185	.	+	.	ID=K3A94_exon-g15644.t4;Name=K3A94_exon-g15644.t4;Parent=K3A94_transcript-g15644.t4
contig_6	AUGUSTUS	exon	9905966	9906185	.	+	.	ID=K3A94_exon-g15644.t1;Name=K3A94_exon-g15644.t1;Parent=K3A94_transcript-g15644.t1
contig_6	AUGUSTUS	exon	9905966	9906185	.	+	.	ID=K3A94_exon-g15644.t3;Name=K3A94_exon-g15644.t3;Parent=K3A94_transcript-g15644.t3
contig_6	AUGUSTUS	exon	9905966	9906185	.	+	.	ID=K3A94_exon-g15644.t2;Name=K3A94_exon-g15644.t2;Parent=K3A94_transcript-g15644.t2
contig_6	AUGUSTUS	CDS	9905966	9906185	1	+	0	ID=K3A94_CDS-g15644.t4;Name=K3A94_CDS-g15644.t4;Parent=K3A94_transcript-g15644.t4
contig_6	AUGUSTUS	CDS	9905966	9906185	1	+	0	ID=K3A94_CDS-g15644.t1;Name=K3A94_CDS-g15644.t1;Parent=K3A94_transcript-g15644.t1
contig_6	AUGUSTUS	CDS	9905966	9906185	1	+	0	ID=K3A94_CDS-g15644.t3;Name=K3A94_CDS-g15644.t3;Parent=K3A94_transcript-g15644.t3
contig_6	AUGUSTUS	CDS	9905966	9906185	1	+	0	ID=K3A94_CDS-g15644.t2;Name=K3A94_CDS-g15644.t2;Parent=K3A94_transcript-g15644.t2
contig_6	AUGUSTUS	intron	9906186	9906261	1	+	.	ID=K3A94_intron-g15644.t4;Name=K3A94_intron-g15644.t4;Parent=K3A94_transcript-g15644.t4
contig_6	AUGUSTUS	intron	9906186	9906261	1	+	.	ID=K3A94_intron-g15644.t1;Name=K3A94_intron-g15644.t1;Parent=K3A94_transcript-g15644.t1
contig_6	AUGUSTUS	intron	9906186	9906261	1	+	.	ID=K3A94_intron-g15644.t3;Name=K3A94_intron-g15644.t3;Parent=K3A94_transcript-g15644.t3
contig_6	AUGUSTUS	intron	9906186	9906261	1	+	.	ID=K3A94_intron-g15644.t2;Name=K3A94_intron-g15644.t2;Parent=K3A94_transcript-g15644.t2
contig_6	AUGUSTUS	exon	9906262	9909131	.	+	.	ID=K3A94_exon-g15644.t4;Name=K3A94_exon-g15644.t4;Parent=K3A94_transcript-g15644.t4
contig_6	AUGUSTUS	exon	9906262	9909131	.	+	.	ID=K3A94_exon-g15644.t1;Name=K3A94_exon-g15644.t1;Parent=K3A94_transcript-g15644.t1
contig_6	AUGUSTUS	exon	9906262	9909131	.	+	.	ID=K3A94_exon-g15644.t3;Name=K3A94_exon-g15644.t3;Parent=K3A94_transcript-g15644.t3
contig_6	AUGUSTUS	exon	9906262	9909131	.	+	.	ID=K3A94_exon-g15644.t2;Name=K3A94_exon-g15644.t2;Parent=K3A94_transcript-g15644.t2
contig_6	AUGUSTUS	CDS	9906262	9909131	0.68	+	2	ID=K3A94_CDS-g15644.t4;Name=K3A94_CDS-g15644.t4;Parent=K3A94_transcript-g15644.t4
contig_6	AUGUSTUS	CDS	9906262	9909131	0.62	+	2	ID=K3A94_CDS-g15644.t1;Name=K3A94_CDS-g15644.t1;Parent=K3A94_transcript-g15644.t1
contig_6	AUGUSTUS	CDS	9906262	9909131	0.64	+	2	ID=K3A94_CDS-g15644.t3;Name=K3A94_CDS-g15644.t3;Parent=K3A94_transcript-g15644.t3
contig_6	AUGUSTUS	CDS	9906262	9909131	0.7	+	2	ID=K3A94_CDS-g15644.t2;Name=K3A94_CDS-g15644.t2;Parent=K3A94_transcript-g15644.t2
contig_6	AUGUSTUS	intron	9909132	9909194	1	+	.	ID=K3A94_intron-g15644.t4;Name=K3A94_intron-g15644.t4;Parent=K3A94_transcript-g15644.t4
contig_6	AUGUSTUS	intron	9909132	9909194	1	+	.	ID=K3A94_intron-g15644.t1;Name=K3A94_intron-g15644.t1;Parent=K3A94_transcript-g15644.t1
contig_6	AUGUSTUS	intron	9909132	9909194	1	+	.	ID=K3A94_intron-g15644.t3;Name=K3A94_intron-g15644.t3;Parent=K3A94_transcript-g15644.t3
contig_6	AUGUSTUS	intron	9909132	9909194	1	+	.	ID=K3A94_intron-g15644.t2;Name=K3A94_intron-g15644.t2;Parent=K3A94_transcript-g15644.t2
contig_6	AUGUSTUS	exon	9909195	9909245	.	+	.	ID=K3A94_exon-g15644.t4;Name=K3A94_exon-g15644.t4;Parent=K3A94_transcript-g15644.t4
contig_6	AUGUSTUS	exon	9909195	9909245	.	+	.	ID=K3A94_exon-g15644.t1;Name=K3A94_exon-g15644.t1;Parent=K3A94_transcript-g15644.t1
contig_6	AUGUSTUS	exon	9909195	9909245	.	+	.	ID=K3A94_exon-g15644.t3;Name=K3A94_exon-g15644.t3;Parent=K3A94_transcript-g15644.t3
contig_6	AUGUSTUS	exon	9909195	9909245	.	+	.	ID=K3A94_exon-g15644.t2;Name=K3A94_exon-g15644.t2;Parent=K3A94_transcript-g15644.t2
contig_6	AUGUSTUS	CDS	9909195	9909245	1	+	0	ID=K3A94_CDS-g15644.t4;Name=K3A94_CDS-g15644.t4;Parent=K3A94_transcript-g15644.t4
contig_6	AUGUSTUS	CDS	9909195	9909245	1	+	0	ID=K3A94_CDS-g15644.t1;Name=K3A94_CDS-g15644.t1;Parent=K3A94_transcript-g15644.t1
contig_6	AUGUSTUS	CDS	9909195	9909245	1	+	0	ID=K3A94_CDS-g15644.t3;Name=K3A94_CDS-g15644.t3;Parent=K3A94_transcript-g15644.t3
contig_6	AUGUSTUS	CDS	9909195	9909245	1	+	0	ID=K3A94_CDS-g15644.t2;Name=K3A94_CDS-g15644.t2;Parent=K3A94_transcript-g15644.t2
contig_6	AUGUSTUS	intron	9909246	9909356	1	+	.	ID=K3A94_intron-g15644.t4;Name=K3A94_intron-g15644.t4;Parent=K3A94_transcript-g15644.t4
contig_6	AUGUSTUS	intron	9909246	9909398	0.71	+	.	ID=K3A94_intron-g15644.t1;Name=K3A94_intron-g15644.t1;Parent=K3A94_transcript-g15644.t1
contig_6	AUGUSTUS	intron	9909246	9909356	1	+	.	ID=K3A94_intron-g15644.t3;Name=K3A94_intron-g15644.t3;Parent=K3A94_transcript-g15644.t3
contig_6	AUGUSTUS	intron	9909246	9909356	1	+	.	ID=K3A94_intron-g15644.t2;Name=K3A94_intron-g15644.t2;Parent=K3A94_transcript-g15644.t2
contig_6	AUGUSTUS	exon	9909357	9909547	.	+	.	ID=K3A94_exon-g15644.t4;Name=K3A94_exon-g15644.t4;Parent=K3A94_transcript-g15644.t4
contig_6	AUGUSTUS	exon	9909357	9909547	.	+	.	ID=K3A94_exon-g15644.t3;Name=K3A94_exon-g15644.t3;Parent=K3A94_transcript-g15644.t3
contig_6	AUGUSTUS	exon	9909357	9909547	.	+	.	ID=K3A94_exon-g15644.t2;Name=K3A94_exon-g15644.t2;Parent=K3A94_transcript-g15644.t2
contig_6	AUGUSTUS	CDS	9909357	9909547	1	+	0	ID=K3A94_CDS-g15644.t4;Name=K3A94_CDS-g15644.t4;Parent=K3A94_transcript-g15644.t4
contig_6	AUGUSTUS	CDS	9909357	9909547	1	+	0	ID=K3A94_CDS-g15644.t3;Name=K3A94_CDS-g15644.t3;Parent=K3A94_transcript-g15644.t3
contig_6	AUGUSTUS	CDS	9909357	9909547	1	+	0	ID=K3A94_CDS-g15644.t2;Name=K3A94_CDS-g15644.t2;Parent=K3A94_transcript-g15644.t2
contig_6	AUGUSTUS	exon	9909399	9909547	.	+	.	ID=K3A94_exon-g15644.t1;Name=K3A94_exon-g15644.t1;Parent=K3A94_transcript-g15644.t1
contig_6	AUGUSTUS	CDS	9909399	9909547	0.71	+	0	ID=K3A94_CDS-g15644.t1;Name=K3A94_CDS-g15644.t1;Parent=K3A94_transcript-g15644.t1
contig_6	AUGUSTUS	intron	9909548	9909617	1	+	.	ID=K3A94_intron-g15644.t4;Name=K3A94_intron-g15644.t4;Parent=K3A94_transcript-g15644.t4
contig_6	AUGUSTUS	intron	9909548	9909617	1	+	.	ID=K3A94_intron-g15644.t1;Name=K3A94_intron-g15644.t1;Parent=K3A94_transcript-g15644.t1
contig_6	AUGUSTUS	intron	9909548	9909617	1	+	.	ID=K3A94_intron-g15644.t3;Name=K3A94_intron-g15644.t3;Parent=K3A94_transcript-g15644.t3
contig_6	AUGUSTUS	intron	9909548	9909617	1	+	.	ID=K3A94_intron-g15644.t2;Name=K3A94_intron-g15644.t2;Parent=K3A94_transcript-g15644.t2
contig_6	AUGUSTUS	exon	9909618	9909793	.	+	.	ID=K3A94_exon-g15644.t4;Name=K3A94_exon-g15644.t4;Parent=K3A94_transcript-g15644.t4
contig_6	AUGUSTUS	exon	9909618	9909793	.	+	.	ID=K3A94_exon-g15644.t1;Name=K3A94_exon-g15644.t1;Parent=K3A94_transcript-g15644.t1
contig_6	AUGUSTUS	exon	9909618	9909793	.	+	.	ID=K3A94_exon-g15644.t3;Name=K3A94_exon-g15644.t3;Parent=K3A94_transcript-g15644.t3
contig_6	AUGUSTUS	exon	9909618	9909793	.	+	.	ID=K3A94_exon-g15644.t2;Name=K3A94_exon-g15644.t2;Parent=K3A94_transcript-g15644.t2
contig_6	AUGUSTUS	CDS	9909618	9909793	1	+	1	ID=K3A94_CDS-g15644.t4;Name=K3A94_CDS-g15644.t4;Parent=K3A94_transcript-g15644.t4
contig_6	AUGUSTUS	CDS	9909618	9909793	1	+	1	ID=K3A94_CDS-g15644.t1;Name=K3A94_CDS-g15644.t1;Parent=K3A94_transcript-g15644.t1
contig_6	AUGUSTUS	CDS	9909618	9909793	1	+	1	ID=K3A94_CDS-g15644.t3;Name=K3A94_CDS-g15644.t3;Parent=K3A94_transcript-g15644.t3
contig_6	AUGUSTUS	CDS	9909618	9909793	1	+	1	ID=K3A94_CDS-g15644.t2;Name=K3A94_CDS-g15644.t2;Parent=K3A94_transcript-g15644.t2
contig_6	AUGUSTUS	intron	9909794	9909868	1	+	.	ID=K3A94_intron-g15644.t4;Name=K3A94_intron-g15644.t4;Parent=K3A94_transcript-g15644.t4
contig_6	AUGUSTUS	intron	9909794	9909868	1	+	.	ID=K3A94_intron-g15644.t1;Name=K3A94_intron-g15644.t1;Parent=K3A94_transcript-g15644.t1
contig_6	AUGUSTUS	intron	9909794	9909868	1	+	.	ID=K3A94_intron-g15644.t3;Name=K3A94_intron-g15644.t3;Parent=K3A94_transcript-g15644.t3
contig_6	AUGUSTUS	intron	9909794	9909868	1	+	.	ID=K3A94_intron-g15644.t2;Name=K3A94_intron-g15644.t2;Parent=K3A94_transcript-g15644.t2
contig_6	AUGUSTUS	exon	9909869	9909915	.	+	.	ID=K3A94_exon-g15644.t4;Name=K3A94_exon-g15644.t4;Parent=K3A94_transcript-g15644.t4
contig_6	AUGUSTUS	exon	9909869	9909915	.	+	.	ID=K3A94_exon-g15644.t1;Name=K3A94_exon-g15644.t1;Parent=K3A94_transcript-g15644.t1
contig_6	AUGUSTUS	exon	9909869	9909915	.	+	.	ID=K3A94_exon-g15644.t3;Name=K3A94_exon-g15644.t3;Parent=K3A94_transcript-g15644.t3
contig_6	AUGUSTUS	exon	9909869	9909915	.	+	.	ID=K3A94_exon-g15644.t2;Name=K3A94_exon-g15644.t2;Parent=K3A94_transcript-g15644.t2
contig_6	AUGUSTUS	CDS	9909869	9909915	1	+	2	ID=K3A94_CDS-g15644.t4;Name=K3A94_CDS-g15644.t4;Parent=K3A94_transcript-g15644.t4
contig_6	AUGUSTUS	CDS	9909869	9909915	1	+	2	ID=K3A94_CDS-g15644.t1;Name=K3A94_CDS-g15644.t1;Parent=K3A94_transcript-g15644.t1
contig_6	AUGUSTUS	CDS	9909869	9909915	1	+	2	ID=K3A94_CDS-g15644.t3;Name=K3A94_CDS-g15644.t3;Parent=K3A94_transcript-g15644.t3
contig_6	AUGUSTUS	CDS	9909869	9909915	1	+	2	ID=K3A94_CDS-g15644.t2;Name=K3A94_CDS-g15644.t2;Parent=K3A94_transcript-g15644.t2
contig_6	AUGUSTUS	stop_codon	9909913	9909915	.	+	0	ID=K3A94_stop_codon-g15644.t4;Name=K3A94_stop_codon-g15644.t4;Parent=K3A94_transcript-g15644.t4
contig_6	AUGUSTUS	stop_codon	9909913	9909915	.	+	0	ID=K3A94_stop_codon-g15644.t1;Name=K3A94_stop_codon-g15644.t1;Parent=K3A94_transcript-g15644.t1
contig_6	AUGUSTUS	stop_codon	9909913	9909915	.	+	0	ID=K3A94_stop_codon-g15644.t3;Name=K3A94_stop_codon-g15644.t3;Parent=K3A94_transcript-g15644.t3
contig_6	AUGUSTUS	stop_codon	9909913	9909915	.	+	0	ID=K3A94_stop_codon-g15644.t2;Name=K3A94_stop_codon-g15644.t2;Parent=K3A94_transcript-g15644.t2
contig_6	AUGUSTUS	gene	9910951	9911770	1	-	.	ID=K3A94_g15645;Name=K3A94_g15645
contig_6	AUGUSTUS	transcript	9910951	9911770	1	-	.	ID=K3A94_transcript-g15645.t1;Name=K3A94_transcript-g15645.t1;Parent=K3A94_g15645
contig_6	AUGUSTUS	stop_codon	9910951	9910953	.	-	0	ID=K3A94_stop_codon-g15645.t1;Name=K3A94_stop_codon-g15645.t1;Parent=K3A94_transcript-g15645.t1
contig_6	AUGUSTUS	exon	9910951	9910986	.	-	.	ID=K3A94_exon-g15645.t1;Name=K3A94_exon-g15645.t1;Parent=K3A94_transcript-g15645.t1
contig_6	AUGUSTUS	CDS	9910951	9910986	1	-	0	ID=K3A94_CDS-g15645.t1;Name=K3A94_CDS-g15645.t1;Parent=K3A94_transcript-g15645.t1
contig_6	AUGUSTUS	intron	9910987	9911352	1	-	.	ID=K3A94_intron-g15645.t1;Name=K3A94_intron-g15645.t1;Parent=K3A94_transcript-g15645.t1
contig_6	AUGUSTUS	exon	9911353	9911527	.	-	.	ID=K3A94_exon-g15645.t1;Name=K3A94_exon-g15645.t1;Parent=K3A94_transcript-g15645.t1
contig_6	AUGUSTUS	CDS	9911353	9911527	1	-	1	ID=K3A94_CDS-g15645.t1;Name=K3A94_CDS-g15645.t1;Parent=K3A94_transcript-g15645.t1
contig_6	AUGUSTUS	intron	9911528	9911576	1	-	.	ID=K3A94_intron-g15645.t1;Name=K3A94_intron-g15645.t1;Parent=K3A94_transcript-g15645.t1
contig_6	AUGUSTUS	exon	9911577	9911666	.	-	.	ID=K3A94_exon-g15645.t1;Name=K3A94_exon-g15645.t1;Parent=K3A94_transcript-g15645.t1
contig_6	AUGUSTUS	CDS	9911577	9911666	1	-	1	ID=K3A94_CDS-g15645.t1;Name=K3A94_CDS-g15645.t1;Parent=K3A94_transcript-g15645.t1
contig_6	AUGUSTUS	intron	9911667	9911717	1	-	.	ID=K3A94_intron-g15645.t1;Name=K3A94_intron-g15645.t1;Parent=K3A94_transcript-g15645.t1
contig_6	AUGUSTUS	exon	9911718	9911770	.	-	.	ID=K3A94_exon-g15645.t1;Name=K3A94_exon-g15645.t1;Parent=K3A94_transcript-g15645.t1
contig_6	AUGUSTUS	CDS	9911718	9911770	1	-	0	ID=K3A94_CDS-g15645.t1;Name=K3A94_CDS-g15645.t1;Parent=K3A94_transcript-g15645.t1
contig_6	AUGUSTUS	start_codon	9911768	9911770	.	-	0	ID=K3A94_start_codon-g15645.t1;Name=K3A94_start_codon-g15645.t1;Parent=K3A94_transcript-g15645.t1
contig_6	AUGUSTUS	gene	9912347	9959572	1	+	.	ID=K3A94_g15646;Name=K3A94_g15646
contig_6	AUGUSTUS	transcript	9912347	9959572	1	+	.	ID=K3A94_transcript-g15646.t1;Name=K3A94_transcript-g15646.t1;Parent=K3A94_g15646
contig_6	AUGUSTUS	start_codon	9912347	9912349	.	+	0	ID=K3A94_start_codon-g15646.t1;Name=K3A94_start_codon-g15646.t1;Parent=K3A94_transcript-g15646.t1
contig_6	AUGUSTUS	exon	9912347	9912477	.	+	.	ID=K3A94_exon-g15646.t1;Name=K3A94_exon-g15646.t1;Parent=K3A94_transcript-g15646.t1
contig_6	AUGUSTUS	CDS	9912347	9912477	1	+	0	ID=K3A94_CDS-g15646.t1;Name=K3A94_CDS-g15646.t1;Parent=K3A94_transcript-g15646.t1
contig_6	AUGUSTUS	intron	9912478	9942866	1	+	.	ID=K3A94_intron-g15646.t1;Name=K3A94_intron-g15646.t1;Parent=K3A94_transcript-g15646.t1
contig_6	AUGUSTUS	exon	9942867	9942993	.	+	.	ID=K3A94_exon-g15646.t1;Name=K3A94_exon-g15646.t1;Parent=K3A94_transcript-g15646.t1
contig_6	AUGUSTUS	CDS	9942867	9942993	1	+	1	ID=K3A94_CDS-g15646.t1;Name=K3A94_CDS-g15646.t1;Parent=K3A94_transcript-g15646.t1
contig_6	AUGUSTUS	intron	9942994	9943533	1	+	.	ID=K3A94_intron-g15646.t1;Name=K3A94_intron-g15646.t1;Parent=K3A94_transcript-g15646.t1
contig_6	AUGUSTUS	exon	9943534	9943644	.	+	.	ID=K3A94_exon-g15646.t1;Name=K3A94_exon-g15646.t1;Parent=K3A94_transcript-g15646.t1
contig_6	AUGUSTUS	CDS	9943534	9943644	1	+	0	ID=K3A94_CDS-g15646.t1;Name=K3A94_CDS-g15646.t1;Parent=K3A94_transcript-g15646.t1
contig_6	AUGUSTUS	intron	9943645	9957641	1	+	.	ID=K3A94_intron-g15646.t1;Name=K3A94_intron-g15646.t1;Parent=K3A94_transcript-g15646.t1
contig_6	AUGUSTUS	exon	9957642	9957776	.	+	.	ID=K3A94_exon-g15646.t1;Name=K3A94_exon-g15646.t1;Parent=K3A94_transcript-g15646.t1
contig_6	AUGUSTUS	CDS	9957642	9957776	1	+	0	ID=K3A94_CDS-g15646.t1;Name=K3A94_CDS-g15646.t1;Parent=K3A94_transcript-g15646.t1
contig_6	AUGUSTUS	intron	9957777	9958106	1	+	.	ID=K3A94_intron-g15646.t1;Name=K3A94_intron-g15646.t1;Parent=K3A94_transcript-g15646.t1
contig_6	AUGUSTUS	exon	9958107	9958223	.	+	.	ID=K3A94_exon-g15646.t1;Name=K3A94_exon-g15646.t1;Parent=K3A94_transcript-g15646.t1
contig_6	AUGUSTUS	CDS	9958107	9958223	1	+	0	ID=K3A94_CDS-g15646.t1;Name=K3A94_CDS-g15646.t1;Parent=K3A94_transcript-g15646.t1
contig_6	AUGUSTUS	intron	9958224	9958286	1	+	.	ID=K3A94_intron-g15646.t1;Name=K3A94_intron-g15646.t1;Parent=K3A94_transcript-g15646.t1
contig_6	AUGUSTUS	exon	9958287	9958454	.	+	.	ID=K3A94_exon-g15646.t1;Name=K3A94_exon-g15646.t1;Parent=K3A94_transcript-g15646.t1
contig_6	AUGUSTUS	CDS	9958287	9958454	1	+	0	ID=K3A94_CDS-g15646.t1;Name=K3A94_CDS-g15646.t1;Parent=K3A94_transcript-g15646.t1
contig_6	AUGUSTUS	intron	9958455	9958591	1	+	.	ID=K3A94_intron-g15646.t1;Name=K3A94_intron-g15646.t1;Parent=K3A94_transcript-g15646.t1
contig_6	AUGUSTUS	exon	9958592	9958780	.	+	.	ID=K3A94_exon-g15646.t1;Name=K3A94_exon-g15646.t1;Parent=K3A94_transcript-g15646.t1
contig_6	AUGUSTUS	CDS	9958592	9958780	1	+	0	ID=K3A94_CDS-g15646.t1;Name=K3A94_CDS-g15646.t1;Parent=K3A94_transcript-g15646.t1
contig_6	AUGUSTUS	intron	9958781	9959443	1	+	.	ID=K3A94_intron-g15646.t1;Name=K3A94_intron-g15646.t1;Parent=K3A94_transcript-g15646.t1
contig_6	AUGUSTUS	exon	9959444	9959572	.	+	.	ID=K3A94_exon-g15646.t1;Name=K3A94_exon-g15646.t1;Parent=K3A94_transcript-g15646.t1
contig_6	AUGUSTUS	CDS	9959444	9959572	1	+	0	ID=K3A94_CDS-g15646.t1;Name=K3A94_CDS-g15646.t1;Parent=K3A94_transcript-g15646.t1
contig_6	AUGUSTUS	stop_codon	9959570	9959572	.	+	0	ID=K3A94_stop_codon-g15646.t1;Name=K3A94_stop_codon-g15646.t1;Parent=K3A94_transcript-g15646.t1
contig_6	AUGUSTUS	gene	9963260	9965312	0.58	-	.	ID=K3A94_g15647;Name=K3A94_g15647
contig_6	AUGUSTUS	transcript	9963260	9965312	0.58	-	.	ID=K3A94_transcript-g15647.t1;Name=K3A94_transcript-g15647.t1;Parent=K3A94_g15647
contig_6	AUGUSTUS	stop_codon	9963260	9963262	.	-	0	ID=K3A94_stop_codon-g15647.t1;Name=K3A94_stop_codon-g15647.t1;Parent=K3A94_transcript-g15647.t1
contig_6	AUGUSTUS	exon	9963260	9965086	.	-	.	ID=K3A94_exon-g15647.t1;Name=K3A94_exon-g15647.t1;Parent=K3A94_transcript-g15647.t1
contig_6	AUGUSTUS	CDS	9963260	9965086	0.58	-	0	ID=K3A94_CDS-g15647.t1;Name=K3A94_CDS-g15647.t1;Parent=K3A94_transcript-g15647.t1
contig_6	AUGUSTUS	intron	9965087	9965144	1	-	.	ID=K3A94_intron-g15647.t1;Name=K3A94_intron-g15647.t1;Parent=K3A94_transcript-g15647.t1
contig_6	AUGUSTUS	exon	9965145	9965312	.	-	.	ID=K3A94_exon-g15647.t1;Name=K3A94_exon-g15647.t1;Parent=K3A94_transcript-g15647.t1
contig_6	AUGUSTUS	CDS	9965145	9965312	1	-	0	ID=K3A94_CDS-g15647.t1;Name=K3A94_CDS-g15647.t1;Parent=K3A94_transcript-g15647.t1
contig_6	AUGUSTUS	start_codon	9965310	9965312	.	-	0	ID=K3A94_start_codon-g15647.t1;Name=K3A94_start_codon-g15647.t1;Parent=K3A94_transcript-g15647.t1
contig_6	AUGUSTUS	gene	9965895	9969118	0.92	+	.	ID=K3A94_g15648;Name=K3A94_g15648
contig_6	AUGUSTUS	transcript	9965895	9969118	0.92	+	.	ID=K3A94_transcript-g15648.t1;Name=K3A94_transcript-g15648.t1;Parent=K3A94_g15648
contig_6	AUGUSTUS	start_codon	9965895	9965897	.	+	0	ID=K3A94_start_codon-g15648.t1;Name=K3A94_start_codon-g15648.t1;Parent=K3A94_transcript-g15648.t1
contig_6	AUGUSTUS	exon	9965895	9965915	.	+	.	ID=K3A94_exon-g15648.t1;Name=K3A94_exon-g15648.t1;Parent=K3A94_transcript-g15648.t1
contig_6	AUGUSTUS	CDS	9965895	9965915	0.99	+	0	ID=K3A94_CDS-g15648.t1;Name=K3A94_CDS-g15648.t1;Parent=K3A94_transcript-g15648.t1
contig_6	AUGUSTUS	intron	9965916	9965973	1	+	.	ID=K3A94_intron-g15648.t1;Name=K3A94_intron-g15648.t1;Parent=K3A94_transcript-g15648.t1
contig_6	AUGUSTUS	exon	9965974	9966273	.	+	.	ID=K3A94_exon-g15648.t1;Name=K3A94_exon-g15648.t1;Parent=K3A94_transcript-g15648.t1
contig_6	AUGUSTUS	CDS	9965974	9966273	1	+	0	ID=K3A94_CDS-g15648.t1;Name=K3A94_CDS-g15648.t1;Parent=K3A94_transcript-g15648.t1
contig_6	AUGUSTUS	intron	9966274	9966335	1	+	.	ID=K3A94_intron-g15648.t1;Name=K3A94_intron-g15648.t1;Parent=K3A94_transcript-g15648.t1
contig_6	AUGUSTUS	exon	9966336	9966438	.	+	.	ID=K3A94_exon-g15648.t1;Name=K3A94_exon-g15648.t1;Parent=K3A94_transcript-g15648.t1
contig_6	AUGUSTUS	CDS	9966336	9966438	1	+	0	ID=K3A94_CDS-g15648.t1;Name=K3A94_CDS-g15648.t1;Parent=K3A94_transcript-g15648.t1
contig_6	AUGUSTUS	intron	9966439	9966497	1	+	.	ID=K3A94_intron-g15648.t1;Name=K3A94_intron-g15648.t1;Parent=K3A94_transcript-g15648.t1
contig_6	AUGUSTUS	exon	9966498	9966720	.	+	.	ID=K3A94_exon-g15648.t1;Name=K3A94_exon-g15648.t1;Parent=K3A94_transcript-g15648.t1
contig_6	AUGUSTUS	CDS	9966498	9966720	1	+	2	ID=K3A94_CDS-g15648.t1;Name=K3A94_CDS-g15648.t1;Parent=K3A94_transcript-g15648.t1
contig_6	AUGUSTUS	intron	9966721	9966885	1	+	.	ID=K3A94_intron-g15648.t1;Name=K3A94_intron-g15648.t1;Parent=K3A94_transcript-g15648.t1
contig_6	AUGUSTUS	exon	9966886	9967096	.	+	.	ID=K3A94_exon-g15648.t1;Name=K3A94_exon-g15648.t1;Parent=K3A94_transcript-g15648.t1
contig_6	AUGUSTUS	CDS	9966886	9967096	1	+	1	ID=K3A94_CDS-g15648.t1;Name=K3A94_CDS-g15648.t1;Parent=K3A94_transcript-g15648.t1
contig_6	AUGUSTUS	intron	9967097	9967150	1	+	.	ID=K3A94_intron-g15648.t1;Name=K3A94_intron-g15648.t1;Parent=K3A94_transcript-g15648.t1
contig_6	AUGUSTUS	exon	9967151	9967437	.	+	.	ID=K3A94_exon-g15648.t1;Name=K3A94_exon-g15648.t1;Parent=K3A94_transcript-g15648.t1
contig_6	AUGUSTUS	CDS	9967151	9967437	0.99	+	0	ID=K3A94_CDS-g15648.t1;Name=K3A94_CDS-g15648.t1;Parent=K3A94_transcript-g15648.t1
contig_6	AUGUSTUS	intron	9967438	9967496	1	+	.	ID=K3A94_intron-g15648.t1;Name=K3A94_intron-g15648.t1;Parent=K3A94_transcript-g15648.t1
contig_6	AUGUSTUS	exon	9967497	9967683	.	+	.	ID=K3A94_exon-g15648.t1;Name=K3A94_exon-g15648.t1;Parent=K3A94_transcript-g15648.t1
contig_6	AUGUSTUS	CDS	9967497	9967683	1	+	1	ID=K3A94_CDS-g15648.t1;Name=K3A94_CDS-g15648.t1;Parent=K3A94_transcript-g15648.t1
contig_6	AUGUSTUS	intron	9967684	9967804	1	+	.	ID=K3A94_intron-g15648.t1;Name=K3A94_intron-g15648.t1;Parent=K3A94_transcript-g15648.t1
contig_6	AUGUSTUS	exon	9967805	9968128	.	+	.	ID=K3A94_exon-g15648.t1;Name=K3A94_exon-g15648.t1;Parent=K3A94_transcript-g15648.t1
contig_6	AUGUSTUS	CDS	9967805	9968128	1	+	0	ID=K3A94_CDS-g15648.t1;Name=K3A94_CDS-g15648.t1;Parent=K3A94_transcript-g15648.t1
contig_6	AUGUSTUS	intron	9968129	9968183	1	+	.	ID=K3A94_intron-g15648.t1;Name=K3A94_intron-g15648.t1;Parent=K3A94_transcript-g15648.t1
contig_6	AUGUSTUS	exon	9968184	9968417	.	+	.	ID=K3A94_exon-g15648.t1;Name=K3A94_exon-g15648.t1;Parent=K3A94_transcript-g15648.t1
contig_6	AUGUSTUS	CDS	9968184	9968417	1	+	0	ID=K3A94_CDS-g15648.t1;Name=K3A94_CDS-g15648.t1;Parent=K3A94_transcript-g15648.t1
contig_6	AUGUSTUS	intron	9968418	9968474	1	+	.	ID=K3A94_intron-g15648.t1;Name=K3A94_intron-g15648.t1;Parent=K3A94_transcript-g15648.t1
contig_6	AUGUSTUS	exon	9968475	9968699	.	+	.	ID=K3A94_exon-g15648.t1;Name=K3A94_exon-g15648.t1;Parent=K3A94_transcript-g15648.t1
contig_6	AUGUSTUS	CDS	9968475	9968699	1	+	0	ID=K3A94_CDS-g15648.t1;Name=K3A94_CDS-g15648.t1;Parent=K3A94_transcript-g15648.t1
contig_6	AUGUSTUS	intron	9968700	9968755	1	+	.	ID=K3A94_intron-g15648.t1;Name=K3A94_intron-g15648.t1;Parent=K3A94_transcript-g15648.t1
contig_6	AUGUSTUS	exon	9968756	9969118	.	+	.	ID=K3A94_exon-g15648.t1;Name=K3A94_exon-g15648.t1;Parent=K3A94_transcript-g15648.t1
contig_6	AUGUSTUS	CDS	9968756	9969118	0.94	+	0	ID=K3A94_CDS-g15648.t1;Name=K3A94_CDS-g15648.t1;Parent=K3A94_transcript-g15648.t1
contig_6	AUGUSTUS	stop_codon	9969116	9969118	.	+	0	ID=K3A94_stop_codon-g15648.t1;Name=K3A94_stop_codon-g15648.t1;Parent=K3A94_transcript-g15648.t1
contig_6	AUGUSTUS	gene	9969857	9973440	1.24	-	.	ID=K3A94_g15649;Name=K3A94_g15649
contig_6	AUGUSTUS	transcript	9969857	9973440	0.49	-	.	ID=K3A94_transcript-g15649.t2;Name=K3A94_transcript-g15649.t2;Parent=K3A94_g15649
contig_6	AUGUSTUS	transcript	9969857	9973440	0.75	-	.	ID=K3A94_transcript-g15649.t1;Name=K3A94_transcript-g15649.t1;Parent=K3A94_g15649
contig_6	AUGUSTUS	stop_codon	9969857	9969859	.	-	0	ID=K3A94_stop_codon-g15649.t2;Name=K3A94_stop_codon-g15649.t2;Parent=K3A94_transcript-g15649.t2
contig_6	AUGUSTUS	stop_codon	9969857	9969859	.	-	0	ID=K3A94_stop_codon-g15649.t1;Name=K3A94_stop_codon-g15649.t1;Parent=K3A94_transcript-g15649.t1
contig_6	AUGUSTUS	exon	9969857	9969946	.	-	.	ID=K3A94_exon-g15649.t2;Name=K3A94_exon-g15649.t2;Parent=K3A94_transcript-g15649.t2
contig_6	AUGUSTUS	exon	9969857	9969946	.	-	.	ID=K3A94_exon-g15649.t1;Name=K3A94_exon-g15649.t1;Parent=K3A94_transcript-g15649.t1
contig_6	AUGUSTUS	CDS	9969857	9969946	0.92	-	0	ID=K3A94_CDS-g15649.t2;Name=K3A94_CDS-g15649.t2;Parent=K3A94_transcript-g15649.t2
contig_6	AUGUSTUS	CDS	9969857	9969946	1	-	0	ID=K3A94_CDS-g15649.t1;Name=K3A94_CDS-g15649.t1;Parent=K3A94_transcript-g15649.t1
contig_6	AUGUSTUS	intron	9969947	9970261	0.87	-	.	ID=K3A94_intron-g15649.t2;Name=K3A94_intron-g15649.t2;Parent=K3A94_transcript-g15649.t2
contig_6	AUGUSTUS	intron	9969947	9971888	1	-	.	ID=K3A94_intron-g15649.t1;Name=K3A94_intron-g15649.t1;Parent=K3A94_transcript-g15649.t1
contig_6	AUGUSTUS	exon	9970262	9970341	.	-	.	ID=K3A94_exon-g15649.t2;Name=K3A94_exon-g15649.t2;Parent=K3A94_transcript-g15649.t2
contig_6	AUGUSTUS	CDS	9970262	9970341	0.58	-	2	ID=K3A94_CDS-g15649.t2;Name=K3A94_CDS-g15649.t2;Parent=K3A94_transcript-g15649.t2
contig_6	AUGUSTUS	intron	9970342	9971884	0.57	-	.	ID=K3A94_intron-g15649.t2;Name=K3A94_intron-g15649.t2;Parent=K3A94_transcript-g15649.t2
contig_6	AUGUSTUS	exon	9971885	9972578	.	-	.	ID=K3A94_exon-g15649.t2;Name=K3A94_exon-g15649.t2;Parent=K3A94_transcript-g15649.t2
contig_6	AUGUSTUS	CDS	9971885	9972578	0.57	-	0	ID=K3A94_CDS-g15649.t2;Name=K3A94_CDS-g15649.t2;Parent=K3A94_transcript-g15649.t2
contig_6	AUGUSTUS	exon	9971889	9972578	.	-	.	ID=K3A94_exon-g15649.t1;Name=K3A94_exon-g15649.t1;Parent=K3A94_transcript-g15649.t1
contig_6	AUGUSTUS	CDS	9971889	9972578	0.88	-	0	ID=K3A94_CDS-g15649.t1;Name=K3A94_CDS-g15649.t1;Parent=K3A94_transcript-g15649.t1
contig_6	AUGUSTUS	intron	9972579	9973416	0.79	-	.	ID=K3A94_intron-g15649.t2;Name=K3A94_intron-g15649.t2;Parent=K3A94_transcript-g15649.t2
contig_6	AUGUSTUS	intron	9972579	9973416	0.75	-	.	ID=K3A94_intron-g15649.t1;Name=K3A94_intron-g15649.t1;Parent=K3A94_transcript-g15649.t1
contig_6	AUGUSTUS	exon	9973417	9973440	.	-	.	ID=K3A94_exon-g15649.t2;Name=K3A94_exon-g15649.t2;Parent=K3A94_transcript-g15649.t2
contig_6	AUGUSTUS	exon	9973417	9973440	.	-	.	ID=K3A94_exon-g15649.t1;Name=K3A94_exon-g15649.t1;Parent=K3A94_transcript-g15649.t1
contig_6	AUGUSTUS	CDS	9973417	9973440	0.78	-	0	ID=K3A94_CDS-g15649.t2;Name=K3A94_CDS-g15649.t2;Parent=K3A94_transcript-g15649.t2
contig_6	AUGUSTUS	CDS	9973417	9973440	0.75	-	0	ID=K3A94_CDS-g15649.t1;Name=K3A94_CDS-g15649.t1;Parent=K3A94_transcript-g15649.t1
contig_6	AUGUSTUS	start_codon	9973438	9973440	.	-	0	ID=K3A94_start_codon-g15649.t2;Name=K3A94_start_codon-g15649.t2;Parent=K3A94_transcript-g15649.t2
contig_6	AUGUSTUS	start_codon	9973438	9973440	.	-	0	ID=K3A94_start_codon-g15649.t1;Name=K3A94_start_codon-g15649.t1;Parent=K3A94_transcript-g15649.t1
contig_6	AUGUSTUS	gene	9980001	9994018	0.62	+	.	ID=K3A94_g15650;Name=K3A94_g15650
contig_6	AUGUSTUS	transcript	9980001	9994018	0.62	+	.	ID=K3A94_transcript-g15650.t1;Name=K3A94_transcript-g15650.t1;Parent=K3A94_g15650
contig_6	AUGUSTUS	intron	9980001	9980945	0.62	+	.	ID=K3A94_intron-g15650.t1;Name=K3A94_intron-g15650.t1;Parent=K3A94_transcript-g15650.t1
contig_6	AUGUSTUS	exon	9980946	9981061	.	+	.	ID=K3A94_exon-g15650.t1;Name=K3A94_exon-g15650.t1;Parent=K3A94_transcript-g15650.t1
contig_6	AUGUSTUS	CDS	9980946	9981061	0.62	+	1	ID=K3A94_CDS-g15650.t1;Name=K3A94_CDS-g15650.t1;Parent=K3A94_transcript-g15650.t1
contig_6	AUGUSTUS	intron	9981062	9993677	1	+	.	ID=K3A94_intron-g15650.t1;Name=K3A94_intron-g15650.t1;Parent=K3A94_transcript-g15650.t1
contig_6	AUGUSTUS	exon	9993678	9994018	.	+	.	ID=K3A94_exon-g15650.t1;Name=K3A94_exon-g15650.t1;Parent=K3A94_transcript-g15650.t1
contig_6	AUGUSTUS	CDS	9993678	9994018	1	+	2	ID=K3A94_CDS-g15650.t1;Name=K3A94_CDS-g15650.t1;Parent=K3A94_transcript-g15650.t1
contig_6	AUGUSTUS	stop_codon	9994016	9994018	.	+	0	ID=K3A94_stop_codon-g15650.t1;Name=K3A94_stop_codon-g15650.t1;Parent=K3A94_transcript-g15650.t1
contig_6	AUGUSTUS	gene	10020730	10022164	0.89	-	.	ID=K3A94_g15651;Name=K3A94_g15651
contig_6	AUGUSTUS	transcript	10020730	10022164	0.89	-	.	ID=K3A94_transcript-g15651.t1;Name=K3A94_transcript-g15651.t1;Parent=K3A94_g15651
contig_6	AUGUSTUS	stop_codon	10020730	10020732	.	-	0	ID=K3A94_stop_codon-g15651.t1;Name=K3A94_stop_codon-g15651.t1;Parent=K3A94_transcript-g15651.t1
contig_6	AUGUSTUS	exon	10020730	10022007	.	-	.	ID=K3A94_exon-g15651.t1;Name=K3A94_exon-g15651.t1;Parent=K3A94_transcript-g15651.t1
contig_6	AUGUSTUS	CDS	10020730	10022007	0.89	-	0	ID=K3A94_CDS-g15651.t1;Name=K3A94_CDS-g15651.t1;Parent=K3A94_transcript-g15651.t1
contig_6	AUGUSTUS	intron	10022008	10022107	0.89	-	.	ID=K3A94_intron-g15651.t1;Name=K3A94_intron-g15651.t1;Parent=K3A94_transcript-g15651.t1
contig_6	AUGUSTUS	exon	10022108	10022164	.	-	.	ID=K3A94_exon-g15651.t1;Name=K3A94_exon-g15651.t1;Parent=K3A94_transcript-g15651.t1
contig_6	AUGUSTUS	CDS	10022108	10022164	0.89	-	0	ID=K3A94_CDS-g15651.t1;Name=K3A94_CDS-g15651.t1;Parent=K3A94_transcript-g15651.t1
contig_6	AUGUSTUS	start_codon	10022162	10022164	.	-	0	ID=K3A94_start_codon-g15651.t1;Name=K3A94_start_codon-g15651.t1;Parent=K3A94_transcript-g15651.t1
contig_6	AUGUSTUS	gene	10022644	10024167	0.88	+	.	ID=K3A94_g15652;Name=K3A94_g15652
contig_6	AUGUSTUS	transcript	10022644	10024167	0.88	+	.	ID=K3A94_transcript-g15652.t1;Name=K3A94_transcript-g15652.t1;Parent=K3A94_g15652
contig_6	AUGUSTUS	start_codon	10022644	10022646	.	+	0	ID=K3A94_start_codon-g15652.t1;Name=K3A94_start_codon-g15652.t1;Parent=K3A94_transcript-g15652.t1
contig_6	AUGUSTUS	exon	10022644	10022808	.	+	.	ID=K3A94_exon-g15652.t1;Name=K3A94_exon-g15652.t1;Parent=K3A94_transcript-g15652.t1
contig_6	AUGUSTUS	CDS	10022644	10022808	0.88	+	0	ID=K3A94_CDS-g15652.t1;Name=K3A94_CDS-g15652.t1;Parent=K3A94_transcript-g15652.t1
contig_6	AUGUSTUS	intron	10022809	10022931	1	+	.	ID=K3A94_intron-g15652.t1;Name=K3A94_intron-g15652.t1;Parent=K3A94_transcript-g15652.t1
contig_6	AUGUSTUS	exon	10022932	10024167	.	+	.	ID=K3A94_exon-g15652.t1;Name=K3A94_exon-g15652.t1;Parent=K3A94_transcript-g15652.t1
contig_6	AUGUSTUS	CDS	10022932	10024167	1	+	0	ID=K3A94_CDS-g15652.t1;Name=K3A94_CDS-g15652.t1;Parent=K3A94_transcript-g15652.t1
contig_6	AUGUSTUS	stop_codon	10024165	10024167	.	+	0	ID=K3A94_stop_codon-g15652.t1;Name=K3A94_stop_codon-g15652.t1;Parent=K3A94_transcript-g15652.t1
contig_6	AUGUSTUS	gene	10026124	10027406	0.86	-	.	ID=K3A94_g15653;Name=K3A94_g15653
contig_6	AUGUSTUS	transcript	10026124	10027406	0.86	-	.	ID=K3A94_transcript-g15653.t1;Name=K3A94_transcript-g15653.t1;Parent=K3A94_g15653
contig_6	AUGUSTUS	stop_codon	10026124	10026126	.	-	0	ID=K3A94_stop_codon-g15653.t1;Name=K3A94_stop_codon-g15653.t1;Parent=K3A94_transcript-g15653.t1
contig_6	AUGUSTUS	exon	10026124	10026452	.	-	.	ID=K3A94_exon-g15653.t1;Name=K3A94_exon-g15653.t1;Parent=K3A94_transcript-g15653.t1
contig_6	AUGUSTUS	CDS	10026124	10026452	0.86	-	2	ID=K3A94_CDS-g15653.t1;Name=K3A94_CDS-g15653.t1;Parent=K3A94_transcript-g15653.t1
contig_6	AUGUSTUS	intron	10026453	10026949	1	-	.	ID=K3A94_intron-g15653.t1;Name=K3A94_intron-g15653.t1;Parent=K3A94_transcript-g15653.t1
contig_6	AUGUSTUS	exon	10026950	10027406	.	-	.	ID=K3A94_exon-g15653.t1;Name=K3A94_exon-g15653.t1;Parent=K3A94_transcript-g15653.t1
contig_6	AUGUSTUS	CDS	10026950	10027406	1	-	0	ID=K3A94_CDS-g15653.t1;Name=K3A94_CDS-g15653.t1;Parent=K3A94_transcript-g15653.t1
contig_6	AUGUSTUS	start_codon	10027404	10027406	.	-	0	ID=K3A94_start_codon-g15653.t1;Name=K3A94_start_codon-g15653.t1;Parent=K3A94_transcript-g15653.t1
contig_6	AUGUSTUS	gene	10027823	10030013	1	+	.	ID=K3A94_g15654;Name=K3A94_g15654
contig_6	AUGUSTUS	transcript	10027823	10030013	1	+	.	ID=K3A94_transcript-g15654.t1;Name=K3A94_transcript-g15654.t1;Parent=K3A94_g15654
contig_6	AUGUSTUS	start_codon	10027823	10027825	.	+	0	ID=K3A94_start_codon-g15654.t1;Name=K3A94_start_codon-g15654.t1;Parent=K3A94_transcript-g15654.t1
contig_6	AUGUSTUS	exon	10027823	10027835	.	+	.	ID=K3A94_exon-g15654.t1;Name=K3A94_exon-g15654.t1;Parent=K3A94_transcript-g15654.t1
contig_6	AUGUSTUS	CDS	10027823	10027835	1	+	0	ID=K3A94_CDS-g15654.t1;Name=K3A94_CDS-g15654.t1;Parent=K3A94_transcript-g15654.t1
contig_6	AUGUSTUS	intron	10027836	10028089	1	+	.	ID=K3A94_intron-g15654.t1;Name=K3A94_intron-g15654.t1;Parent=K3A94_transcript-g15654.t1
contig_6	AUGUSTUS	exon	10028090	10028146	.	+	.	ID=K3A94_exon-g15654.t1;Name=K3A94_exon-g15654.t1;Parent=K3A94_transcript-g15654.t1
contig_6	AUGUSTUS	CDS	10028090	10028146	1	+	2	ID=K3A94_CDS-g15654.t1;Name=K3A94_CDS-g15654.t1;Parent=K3A94_transcript-g15654.t1
contig_6	AUGUSTUS	intron	10028147	10028229	1	+	.	ID=K3A94_intron-g15654.t1;Name=K3A94_intron-g15654.t1;Parent=K3A94_transcript-g15654.t1
contig_6	AUGUSTUS	exon	10028230	10028342	.	+	.	ID=K3A94_exon-g15654.t1;Name=K3A94_exon-g15654.t1;Parent=K3A94_transcript-g15654.t1
contig_6	AUGUSTUS	CDS	10028230	10028342	1	+	2	ID=K3A94_CDS-g15654.t1;Name=K3A94_CDS-g15654.t1;Parent=K3A94_transcript-g15654.t1
contig_6	AUGUSTUS	intron	10028343	10028450	1	+	.	ID=K3A94_intron-g15654.t1;Name=K3A94_intron-g15654.t1;Parent=K3A94_transcript-g15654.t1
contig_6	AUGUSTUS	exon	10028451	10028639	.	+	.	ID=K3A94_exon-g15654.t1;Name=K3A94_exon-g15654.t1;Parent=K3A94_transcript-g15654.t1
contig_6	AUGUSTUS	CDS	10028451	10028639	1	+	0	ID=K3A94_CDS-g15654.t1;Name=K3A94_CDS-g15654.t1;Parent=K3A94_transcript-g15654.t1
contig_6	AUGUSTUS	intron	10028640	10028698	1	+	.	ID=K3A94_intron-g15654.t1;Name=K3A94_intron-g15654.t1;Parent=K3A94_transcript-g15654.t1
contig_6	AUGUSTUS	exon	10028699	10028835	.	+	.	ID=K3A94_exon-g15654.t1;Name=K3A94_exon-g15654.t1;Parent=K3A94_transcript-g15654.t1
contig_6	AUGUSTUS	CDS	10028699	10028835	1	+	0	ID=K3A94_CDS-g15654.t1;Name=K3A94_CDS-g15654.t1;Parent=K3A94_transcript-g15654.t1
contig_6	AUGUSTUS	intron	10028836	10028894	1	+	.	ID=K3A94_intron-g15654.t1;Name=K3A94_intron-g15654.t1;Parent=K3A94_transcript-g15654.t1
contig_6	AUGUSTUS	exon	10028895	10029072	.	+	.	ID=K3A94_exon-g15654.t1;Name=K3A94_exon-g15654.t1;Parent=K3A94_transcript-g15654.t1
contig_6	AUGUSTUS	CDS	10028895	10029072	1	+	1	ID=K3A94_CDS-g15654.t1;Name=K3A94_CDS-g15654.t1;Parent=K3A94_transcript-g15654.t1
contig_6	AUGUSTUS	intron	10029073	10029123	1	+	.	ID=K3A94_intron-g15654.t1;Name=K3A94_intron-g15654.t1;Parent=K3A94_transcript-g15654.t1
contig_6	AUGUSTUS	exon	10029124	10029262	.	+	.	ID=K3A94_exon-g15654.t1;Name=K3A94_exon-g15654.t1;Parent=K3A94_transcript-g15654.t1
contig_6	AUGUSTUS	CDS	10029124	10029262	1	+	0	ID=K3A94_CDS-g15654.t1;Name=K3A94_CDS-g15654.t1;Parent=K3A94_transcript-g15654.t1
contig_6	AUGUSTUS	intron	10029263	10029317	1	+	.	ID=K3A94_intron-g15654.t1;Name=K3A94_intron-g15654.t1;Parent=K3A94_transcript-g15654.t1
contig_6	AUGUSTUS	exon	10029318	10029471	.	+	.	ID=K3A94_exon-g15654.t1;Name=K3A94_exon-g15654.t1;Parent=K3A94_transcript-g15654.t1
contig_6	AUGUSTUS	CDS	10029318	10029471	1	+	2	ID=K3A94_CDS-g15654.t1;Name=K3A94_CDS-g15654.t1;Parent=K3A94_transcript-g15654.t1
contig_6	GeneMark.hmm	gene	10029383	10030013	.	+	.	ID=K3A94_11839_g;Name=K3A94_11839_g
contig_6	GeneMark.hmm	transcript	10029383	10030013	.	+	.	ID=K3A94_transcript-11839_t;Name=K3A94_transcript-11839_t;Parent=K3A94_11839_g
contig_6	GeneMark.hmm	start_codon	10029383	10029385	.	+	0	ID=K3A94_start_codon-11839_t;Name=K3A94_start_codon-11839_t;Parent=K3A94_transcript-11839_t
contig_6	GeneMark.hmm	exon	10029383	10029471	0	+	.	ID=K3A94_exon-11839_t;Name=K3A94_exon-11839_t;Parent=K3A94_transcript-11839_t
contig_6	GeneMark.hmm	CDS	10029383	10029471	.	+	0	ID=K3A94_CDS-11839_t;Name=K3A94_CDS-11839_t;Parent=K3A94_transcript-11839_t
contig_6	AUGUSTUS	intron	10029472	10029524	1	+	.	ID=K3A94_intron-g15654.t1;Name=K3A94_intron-g15654.t1;Parent=K3A94_transcript-g15654.t1
contig_6	AUGUSTUS	exon	10029525	10029795	.	+	.	ID=K3A94_exon-g15654.t1;Name=K3A94_exon-g15654.t1;Parent=K3A94_transcript-g15654.t1
contig_6	GeneMark.hmm	exon	10029525	10029795	0	+	.	ID=K3A94_exon-11839_t;Name=K3A94_exon-11839_t;Parent=K3A94_transcript-11839_t
contig_6	AUGUSTUS	CDS	10029525	10029795	1	+	1	ID=K3A94_CDS-g15654.t1;Name=K3A94_CDS-g15654.t1;Parent=K3A94_transcript-g15654.t1
contig_6	GeneMark.hmm	CDS	10029525	10029795	.	+	1	ID=K3A94_CDS-11839_t;Name=K3A94_CDS-11839_t;Parent=K3A94_transcript-11839_t
contig_6	AUGUSTUS	intron	10029796	10029854	1	+	.	ID=K3A94_intron-g15654.t1;Name=K3A94_intron-g15654.t1;Parent=K3A94_transcript-g15654.t1
contig_6	AUGUSTUS	exon	10029855	10030013	.	+	.	ID=K3A94_exon-g15654.t1;Name=K3A94_exon-g15654.t1;Parent=K3A94_transcript-g15654.t1
contig_6	GeneMark.hmm	exon	10029855	10030013	0	+	.	ID=K3A94_exon-11839_t;Name=K3A94_exon-11839_t;Parent=K3A94_transcript-11839_t
contig_6	AUGUSTUS	CDS	10029855	10030013	1	+	0	ID=K3A94_CDS-g15654.t1;Name=K3A94_CDS-g15654.t1;Parent=K3A94_transcript-g15654.t1
contig_6	GeneMark.hmm	CDS	10029855	10030013	.	+	0	ID=K3A94_CDS-11839_t;Name=K3A94_CDS-11839_t;Parent=K3A94_transcript-11839_t
contig_6	AUGUSTUS	stop_codon	10030011	10030013	.	+	0	ID=K3A94_stop_codon-g15654.t1;Name=K3A94_stop_codon-g15654.t1;Parent=K3A94_transcript-g15654.t1
contig_6	GeneMark.hmm	stop_codon	10030011	10030013	.	+	0	ID=K3A94_stop_codon-11839_t;Name=K3A94_stop_codon-11839_t;Parent=K3A94_transcript-11839_t
contig_6	AUGUSTUS	gene	10030576	10034792	0.22	+	.	ID=K3A94_g15655;Name=K3A94_g15655
contig_6	AUGUSTUS	transcript	10030576	10034792	0.22	+	.	ID=K3A94_transcript-g15655.t1;Name=K3A94_transcript-g15655.t1;Parent=K3A94_g15655
contig_6	AUGUSTUS	start_codon	10030576	10030578	.	+	0	ID=K3A94_start_codon-g15655.t1;Name=K3A94_start_codon-g15655.t1;Parent=K3A94_transcript-g15655.t1
contig_6	AUGUSTUS	exon	10030576	10030643	.	+	.	ID=K3A94_exon-g15655.t1;Name=K3A94_exon-g15655.t1;Parent=K3A94_transcript-g15655.t1
contig_6	AUGUSTUS	CDS	10030576	10030643	0.86	+	0	ID=K3A94_CDS-g15655.t1;Name=K3A94_CDS-g15655.t1;Parent=K3A94_transcript-g15655.t1
contig_6	AUGUSTUS	intron	10030644	10030703	0.86	+	.	ID=K3A94_intron-g15655.t1;Name=K3A94_intron-g15655.t1;Parent=K3A94_transcript-g15655.t1
contig_6	AUGUSTUS	exon	10030704	10030887	.	+	.	ID=K3A94_exon-g15655.t1;Name=K3A94_exon-g15655.t1;Parent=K3A94_transcript-g15655.t1
contig_6	AUGUSTUS	CDS	10030704	10030887	0.7	+	1	ID=K3A94_CDS-g15655.t1;Name=K3A94_CDS-g15655.t1;Parent=K3A94_transcript-g15655.t1
contig_6	AUGUSTUS	intron	10030888	10030945	0.78	+	.	ID=K3A94_intron-g15655.t1;Name=K3A94_intron-g15655.t1;Parent=K3A94_transcript-g15655.t1
contig_6	AUGUSTUS	exon	10030946	10031094	.	+	.	ID=K3A94_exon-g15655.t1;Name=K3A94_exon-g15655.t1;Parent=K3A94_transcript-g15655.t1
contig_6	AUGUSTUS	CDS	10030946	10031094	0.81	+	0	ID=K3A94_CDS-g15655.t1;Name=K3A94_CDS-g15655.t1;Parent=K3A94_transcript-g15655.t1
contig_6	AUGUSTUS	intron	10031095	10031577	0.77	+	.	ID=K3A94_intron-g15655.t1;Name=K3A94_intron-g15655.t1;Parent=K3A94_transcript-g15655.t1
contig_6	AUGUSTUS	exon	10031578	10031834	.	+	.	ID=K3A94_exon-g15655.t1;Name=K3A94_exon-g15655.t1;Parent=K3A94_transcript-g15655.t1
contig_6	AUGUSTUS	CDS	10031578	10031834	0.9	+	1	ID=K3A94_CDS-g15655.t1;Name=K3A94_CDS-g15655.t1;Parent=K3A94_transcript-g15655.t1
contig_6	AUGUSTUS	intron	10031835	10031894	1	+	.	ID=K3A94_intron-g15655.t1;Name=K3A94_intron-g15655.t1;Parent=K3A94_transcript-g15655.t1
contig_6	AUGUSTUS	exon	10031895	10032061	.	+	.	ID=K3A94_exon-g15655.t1;Name=K3A94_exon-g15655.t1;Parent=K3A94_transcript-g15655.t1
contig_6	AUGUSTUS	CDS	10031895	10032061	1	+	2	ID=K3A94_CDS-g15655.t1;Name=K3A94_CDS-g15655.t1;Parent=K3A94_transcript-g15655.t1
contig_6	AUGUSTUS	intron	10032062	10032113	1	+	.	ID=K3A94_intron-g15655.t1;Name=K3A94_intron-g15655.t1;Parent=K3A94_transcript-g15655.t1
contig_6	AUGUSTUS	exon	10032114	10032400	.	+	.	ID=K3A94_exon-g15655.t1;Name=K3A94_exon-g15655.t1;Parent=K3A94_transcript-g15655.t1
contig_6	AUGUSTUS	CDS	10032114	10032400	1	+	0	ID=K3A94_CDS-g15655.t1;Name=K3A94_CDS-g15655.t1;Parent=K3A94_transcript-g15655.t1
contig_6	AUGUSTUS	intron	10032401	10032460	1	+	.	ID=K3A94_intron-g15655.t1;Name=K3A94_intron-g15655.t1;Parent=K3A94_transcript-g15655.t1
contig_6	AUGUSTUS	exon	10032461	10032910	.	+	.	ID=K3A94_exon-g15655.t1;Name=K3A94_exon-g15655.t1;Parent=K3A94_transcript-g15655.t1
contig_6	AUGUSTUS	CDS	10032461	10032910	1	+	1	ID=K3A94_CDS-g15655.t1;Name=K3A94_CDS-g15655.t1;Parent=K3A94_transcript-g15655.t1
contig_6	AUGUSTUS	intron	10032911	10032962	1	+	.	ID=K3A94_intron-g15655.t1;Name=K3A94_intron-g15655.t1;Parent=K3A94_transcript-g15655.t1
contig_6	AUGUSTUS	exon	10032963	10033497	.	+	.	ID=K3A94_exon-g15655.t1;Name=K3A94_exon-g15655.t1;Parent=K3A94_transcript-g15655.t1
contig_6	AUGUSTUS	CDS	10032963	10033497	0.36	+	1	ID=K3A94_CDS-g15655.t1;Name=K3A94_CDS-g15655.t1;Parent=K3A94_transcript-g15655.t1
contig_6	AUGUSTUS	intron	10033498	10034070	0.36	+	.	ID=K3A94_intron-g15655.t1;Name=K3A94_intron-g15655.t1;Parent=K3A94_transcript-g15655.t1
contig_6	AUGUSTUS	exon	10034071	10034315	.	+	.	ID=K3A94_exon-g15655.t1;Name=K3A94_exon-g15655.t1;Parent=K3A94_transcript-g15655.t1
contig_6	AUGUSTUS	CDS	10034071	10034315	0.96	+	0	ID=K3A94_CDS-g15655.t1;Name=K3A94_CDS-g15655.t1;Parent=K3A94_transcript-g15655.t1
contig_6	AUGUSTUS	intron	10034316	10034372	1	+	.	ID=K3A94_intron-g15655.t1;Name=K3A94_intron-g15655.t1;Parent=K3A94_transcript-g15655.t1
contig_6	AUGUSTUS	exon	10034373	10034643	.	+	.	ID=K3A94_exon-g15655.t1;Name=K3A94_exon-g15655.t1;Parent=K3A94_transcript-g15655.t1
contig_6	AUGUSTUS	CDS	10034373	10034643	1	+	1	ID=K3A94_CDS-g15655.t1;Name=K3A94_CDS-g15655.t1;Parent=K3A94_transcript-g15655.t1
contig_6	AUGUSTUS	intron	10034644	10034699	1	+	.	ID=K3A94_intron-g15655.t1;Name=K3A94_intron-g15655.t1;Parent=K3A94_transcript-g15655.t1
contig_6	AUGUSTUS	exon	10034700	10034792	.	+	.	ID=K3A94_exon-g15655.t1;Name=K3A94_exon-g15655.t1;Parent=K3A94_transcript-g15655.t1
contig_6	AUGUSTUS	CDS	10034700	10034792	1	+	0	ID=K3A94_CDS-g15655.t1;Name=K3A94_CDS-g15655.t1;Parent=K3A94_transcript-g15655.t1
contig_6	AUGUSTUS	stop_codon	10034790	10034792	.	+	0	ID=K3A94_stop_codon-g15655.t1;Name=K3A94_stop_codon-g15655.t1;Parent=K3A94_transcript-g15655.t1
contig_6	AUGUSTUS	gene	10036017	10052674	1.52	-	.	ID=K3A94_g15656;Name=K3A94_g15656
contig_6	AUGUSTUS	transcript	10036017	10052674	0.53	-	.	ID=K3A94_transcript-g15656.t2;Name=K3A94_transcript-g15656.t2;Parent=K3A94_g15656
contig_6	AUGUSTUS	stop_codon	10036017	10036019	.	-	0	ID=K3A94_stop_codon-g15656.t2;Name=K3A94_stop_codon-g15656.t2;Parent=K3A94_transcript-g15656.t2
contig_6	AUGUSTUS	exon	10036017	10036347	.	-	.	ID=K3A94_exon-g15656.t2;Name=K3A94_exon-g15656.t2;Parent=K3A94_transcript-g15656.t2
contig_6	AUGUSTUS	CDS	10036017	10036347	1	-	1	ID=K3A94_CDS-g15656.t2;Name=K3A94_CDS-g15656.t2;Parent=K3A94_transcript-g15656.t2
contig_6	AUGUSTUS	intron	10036348	10036524	1	-	.	ID=K3A94_intron-g15656.t2;Name=K3A94_intron-g15656.t2;Parent=K3A94_transcript-g15656.t2
contig_6	AUGUSTUS	exon	10036525	10036650	.	-	.	ID=K3A94_exon-g15656.t2;Name=K3A94_exon-g15656.t2;Parent=K3A94_transcript-g15656.t2
contig_6	AUGUSTUS	CDS	10036525	10036650	1	-	1	ID=K3A94_CDS-g15656.t2;Name=K3A94_CDS-g15656.t2;Parent=K3A94_transcript-g15656.t2
contig_6	AUGUSTUS	intron	10036651	10036720	1	-	.	ID=K3A94_intron-g15656.t2;Name=K3A94_intron-g15656.t2;Parent=K3A94_transcript-g15656.t2
contig_6	AUGUSTUS	exon	10036721	10037096	.	-	.	ID=K3A94_exon-g15656.t2;Name=K3A94_exon-g15656.t2;Parent=K3A94_transcript-g15656.t2
contig_6	AUGUSTUS	CDS	10036721	10037096	1	-	2	ID=K3A94_CDS-g15656.t2;Name=K3A94_CDS-g15656.t2;Parent=K3A94_transcript-g15656.t2
contig_6	AUGUSTUS	intron	10037097	10037152	1	-	.	ID=K3A94_intron-g15656.t2;Name=K3A94_intron-g15656.t2;Parent=K3A94_transcript-g15656.t2
contig_6	AUGUSTUS	exon	10037153	10037420	.	-	.	ID=K3A94_exon-g15656.t2;Name=K3A94_exon-g15656.t2;Parent=K3A94_transcript-g15656.t2
contig_6	AUGUSTUS	CDS	10037153	10037420	1	-	0	ID=K3A94_CDS-g15656.t2;Name=K3A94_CDS-g15656.t2;Parent=K3A94_transcript-g15656.t2
contig_6	AUGUSTUS	intron	10037421	10037797	1	-	.	ID=K3A94_intron-g15656.t2;Name=K3A94_intron-g15656.t2;Parent=K3A94_transcript-g15656.t2
contig_6	AUGUSTUS	exon	10037798	10038026	.	-	.	ID=K3A94_exon-g15656.t2;Name=K3A94_exon-g15656.t2;Parent=K3A94_transcript-g15656.t2
contig_6	AUGUSTUS	CDS	10037798	10038026	1	-	1	ID=K3A94_CDS-g15656.t2;Name=K3A94_CDS-g15656.t2;Parent=K3A94_transcript-g15656.t2
contig_6	AUGUSTUS	intron	10038027	10038701	1	-	.	ID=K3A94_intron-g15656.t2;Name=K3A94_intron-g15656.t2;Parent=K3A94_transcript-g15656.t2
contig_6	AUGUSTUS	exon	10038702	10039426	.	-	.	ID=K3A94_exon-g15656.t2;Name=K3A94_exon-g15656.t2;Parent=K3A94_transcript-g15656.t2
contig_6	AUGUSTUS	CDS	10038702	10039426	0.63	-	0	ID=K3A94_CDS-g15656.t2;Name=K3A94_CDS-g15656.t2;Parent=K3A94_transcript-g15656.t2
contig_6	AUGUSTUS	intron	10039427	10039488	0.53	-	.	ID=K3A94_intron-g15656.t2;Name=K3A94_intron-g15656.t2;Parent=K3A94_transcript-g15656.t2
contig_6	AUGUSTUS	exon	10039489	10039521	.	-	.	ID=K3A94_exon-g15656.t2;Name=K3A94_exon-g15656.t2;Parent=K3A94_transcript-g15656.t2
contig_6	AUGUSTUS	CDS	10039489	10039521	0.59	-	0	ID=K3A94_CDS-g15656.t2;Name=K3A94_CDS-g15656.t2;Parent=K3A94_transcript-g15656.t2
contig_6	AUGUSTUS	intron	10039522	10039666	0.77	-	.	ID=K3A94_intron-g15656.t2;Name=K3A94_intron-g15656.t2;Parent=K3A94_transcript-g15656.t2
contig_6	AUGUSTUS	exon	10039667	10041808	.	-	.	ID=K3A94_exon-g15656.t2;Name=K3A94_exon-g15656.t2;Parent=K3A94_transcript-g15656.t2
contig_6	AUGUSTUS	CDS	10039667	10041808	0.75	-	0	ID=K3A94_CDS-g15656.t2;Name=K3A94_CDS-g15656.t2;Parent=K3A94_transcript-g15656.t2
contig_6	AUGUSTUS	intron	10041809	10046305	0.98	-	.	ID=K3A94_intron-g15656.t2;Name=K3A94_intron-g15656.t2;Parent=K3A94_transcript-g15656.t2
contig_6	AUGUSTUS	transcript	10043403	10052674	0.99	-	.	ID=K3A94_transcript-g15656.t1;Name=K3A94_transcript-g15656.t1;Parent=K3A94_g15656
contig_6	AUGUSTUS	stop_codon	10043403	10043405	.	-	0	ID=K3A94_stop_codon-g15656.t1;Name=K3A94_stop_codon-g15656.t1;Parent=K3A94_transcript-g15656.t1
contig_6	AUGUSTUS	exon	10043403	10043453	.	-	.	ID=K3A94_exon-g15656.t1;Name=K3A94_exon-g15656.t1;Parent=K3A94_transcript-g15656.t1
contig_6	AUGUSTUS	CDS	10043403	10043453	1	-	0	ID=K3A94_CDS-g15656.t1;Name=K3A94_CDS-g15656.t1;Parent=K3A94_transcript-g15656.t1
contig_6	AUGUSTUS	intron	10043454	10046305	1	-	.	ID=K3A94_intron-g15656.t1;Name=K3A94_intron-g15656.t1;Parent=K3A94_transcript-g15656.t1
contig_6	AUGUSTUS	exon	10046306	10046400	.	-	.	ID=K3A94_exon-g15656.t2;Name=K3A94_exon-g15656.t2;Parent=K3A94_transcript-g15656.t2
contig_6	AUGUSTUS	exon	10046306	10046400	.	-	.	ID=K3A94_exon-g15656.t1;Name=K3A94_exon-g15656.t1;Parent=K3A94_transcript-g15656.t1
contig_6	AUGUSTUS	CDS	10046306	10046400	1	-	2	ID=K3A94_CDS-g15656.t2;Name=K3A94_CDS-g15656.t2;Parent=K3A94_transcript-g15656.t2
contig_6	AUGUSTUS	CDS	10046306	10046400	1	-	2	ID=K3A94_CDS-g15656.t1;Name=K3A94_CDS-g15656.t1;Parent=K3A94_transcript-g15656.t1
contig_6	AUGUSTUS	intron	10046401	10050911	1	-	.	ID=K3A94_intron-g15656.t2;Name=K3A94_intron-g15656.t2;Parent=K3A94_transcript-g15656.t2
contig_6	AUGUSTUS	intron	10046401	10050911	1	-	.	ID=K3A94_intron-g15656.t1;Name=K3A94_intron-g15656.t1;Parent=K3A94_transcript-g15656.t1
contig_6	AUGUSTUS	exon	10050912	10051099	.	-	.	ID=K3A94_exon-g15656.t2;Name=K3A94_exon-g15656.t2;Parent=K3A94_transcript-g15656.t2
contig_6	AUGUSTUS	exon	10050912	10051099	.	-	.	ID=K3A94_exon-g15656.t1;Name=K3A94_exon-g15656.t1;Parent=K3A94_transcript-g15656.t1
contig_6	AUGUSTUS	CDS	10050912	10051099	1	-	1	ID=K3A94_CDS-g15656.t2;Name=K3A94_CDS-g15656.t2;Parent=K3A94_transcript-g15656.t2
contig_6	AUGUSTUS	CDS	10050912	10051099	1	-	1	ID=K3A94_CDS-g15656.t1;Name=K3A94_CDS-g15656.t1;Parent=K3A94_transcript-g15656.t1
contig_6	AUGUSTUS	intron	10051100	10052522	1	-	.	ID=K3A94_intron-g15656.t2;Name=K3A94_intron-g15656.t2;Parent=K3A94_transcript-g15656.t2
contig_6	AUGUSTUS	intron	10051100	10052522	1	-	.	ID=K3A94_intron-g15656.t1;Name=K3A94_intron-g15656.t1;Parent=K3A94_transcript-g15656.t1
contig_6	AUGUSTUS	exon	10052523	10052674	.	-	.	ID=K3A94_exon-g15656.t2;Name=K3A94_exon-g15656.t2;Parent=K3A94_transcript-g15656.t2
contig_6	AUGUSTUS	exon	10052523	10052674	.	-	.	ID=K3A94_exon-g15656.t1;Name=K3A94_exon-g15656.t1;Parent=K3A94_transcript-g15656.t1
contig_6	AUGUSTUS	CDS	10052523	10052674	1	-	0	ID=K3A94_CDS-g15656.t2;Name=K3A94_CDS-g15656.t2;Parent=K3A94_transcript-g15656.t2
contig_6	AUGUSTUS	CDS	10052523	10052674	0.99	-	0	ID=K3A94_CDS-g15656.t1;Name=K3A94_CDS-g15656.t1;Parent=K3A94_transcript-g15656.t1
contig_6	AUGUSTUS	start_codon	10052672	10052674	.	-	0	ID=K3A94_start_codon-g15656.t2;Name=K3A94_start_codon-g15656.t2;Parent=K3A94_transcript-g15656.t2
contig_6	AUGUSTUS	start_codon	10052672	10052674	.	-	0	ID=K3A94_start_codon-g15656.t1;Name=K3A94_start_codon-g15656.t1;Parent=K3A94_transcript-g15656.t1
contig_6	AUGUSTUS	gene	10052692	10078504	0.31	-	.	ID=K3A94_g15657;Name=K3A94_g15657
contig_6	AUGUSTUS	transcript	10052692	10078504	0.31	-	.	ID=K3A94_transcript-g15657.t1;Name=K3A94_transcript-g15657.t1;Parent=K3A94_g15657
contig_6	AUGUSTUS	stop_codon	10052692	10052694	.	-	0	ID=K3A94_stop_codon-g15657.t1;Name=K3A94_stop_codon-g15657.t1;Parent=K3A94_transcript-g15657.t1
contig_6	AUGUSTUS	exon	10052692	10052695	.	-	.	ID=K3A94_exon-g15657.t1;Name=K3A94_exon-g15657.t1;Parent=K3A94_transcript-g15657.t1
contig_6	AUGUSTUS	CDS	10052692	10052695	0.75	-	1	ID=K3A94_CDS-g15657.t1;Name=K3A94_CDS-g15657.t1;Parent=K3A94_transcript-g15657.t1
contig_6	AUGUSTUS	intron	10052696	10066719	0.99	-	.	ID=K3A94_intron-g15657.t1;Name=K3A94_intron-g15657.t1;Parent=K3A94_transcript-g15657.t1
contig_6	tRNAscan-SE	gene	10065916	10065990	.	-	.	ID=K3A94_Trna-Ser-GGA.3;Name=K3A94_Trna-Ser-GGA.3
contig_6	tRNAscan-SE	exon	10065916	10065990	.	-	.	ID=K3A94_exon-Trna-Ser-GGA.3;Parent=K3A94_Trna-Ser-GGA.3;product=K3A94_tRNA-Ser
contig_6	tRNAscan-SE	tRNA	10065916	10065990	.	-	.	ID=K3A94_rna-Trna-Ser-GGA.3;Parent=K3A94_Trna-Ser-GGA.3;product=K3A94_tRNA-Ser
contig_6	cmscan	gene	10065917	10065990	.	-	.	ID=K3A94_RF00005.220;Name=K3A94_RF00005.220
contig_6	cmscan	exon	10065917	10065990	.	-	.	ID=K3A94_exon-RF00005.220;Parent=K3A94_RF00005.220;product=K3A94_tRNA
contig_6	cmscan	tRNA	10065917	10065990	.	-	.	ID=K3A94_rna-RF00005.220;Parent=K3A94_RF00005.220;product=K3A94_tRNA
contig_6	AUGUSTUS	exon	10066720	10066748	.	-	.	ID=K3A94_exon-g15657.t1;Name=K3A94_exon-g15657.t1;Parent=K3A94_transcript-g15657.t1
contig_6	AUGUSTUS	CDS	10066720	10066748	0.75	-	0	ID=K3A94_CDS-g15657.t1;Name=K3A94_CDS-g15657.t1;Parent=K3A94_transcript-g15657.t1
contig_6	AUGUSTUS	intron	10066749	10077283	0.31	-	.	ID=K3A94_intron-g15657.t1;Name=K3A94_intron-g15657.t1;Parent=K3A94_transcript-g15657.t1
contig_6	AUGUSTUS	exon	10077284	10077396	.	-	.	ID=K3A94_exon-g15657.t1;Name=K3A94_exon-g15657.t1;Parent=K3A94_transcript-g15657.t1
contig_6	AUGUSTUS	CDS	10077284	10077396	0.97	-	2	ID=K3A94_CDS-g15657.t1;Name=K3A94_CDS-g15657.t1;Parent=K3A94_transcript-g15657.t1
contig_6	AUGUSTUS	intron	10077397	10077459	1	-	.	ID=K3A94_intron-g15657.t1;Name=K3A94_intron-g15657.t1;Parent=K3A94_transcript-g15657.t1
contig_6	AUGUSTUS	exon	10077460	10077958	.	-	.	ID=K3A94_exon-g15657.t1;Name=K3A94_exon-g15657.t1;Parent=K3A94_transcript-g15657.t1
contig_6	AUGUSTUS	CDS	10077460	10077958	1	-	0	ID=K3A94_CDS-g15657.t1;Name=K3A94_CDS-g15657.t1;Parent=K3A94_transcript-g15657.t1
contig_6	AUGUSTUS	intron	10077959	10078020	1	-	.	ID=K3A94_intron-g15657.t1;Name=K3A94_intron-g15657.t1;Parent=K3A94_transcript-g15657.t1
contig_6	AUGUSTUS	exon	10078021	10078344	.	-	.	ID=K3A94_exon-g15657.t1;Name=K3A94_exon-g15657.t1;Parent=K3A94_transcript-g15657.t1
contig_6	AUGUSTUS	CDS	10078021	10078344	1	-	0	ID=K3A94_CDS-g15657.t1;Name=K3A94_CDS-g15657.t1;Parent=K3A94_transcript-g15657.t1
contig_6	AUGUSTUS	intron	10078345	10078417	1	-	.	ID=K3A94_intron-g15657.t1;Name=K3A94_intron-g15657.t1;Parent=K3A94_transcript-g15657.t1
contig_6	AUGUSTUS	exon	10078418	10078504	.	-	.	ID=K3A94_exon-g15657.t1;Name=K3A94_exon-g15657.t1;Parent=K3A94_transcript-g15657.t1
contig_6	AUGUSTUS	CDS	10078418	10078504	1	-	0	ID=K3A94_CDS-g15657.t1;Name=K3A94_CDS-g15657.t1;Parent=K3A94_transcript-g15657.t1
contig_6	AUGUSTUS	start_codon	10078502	10078504	.	-	0	ID=K3A94_start_codon-g15657.t1;Name=K3A94_start_codon-g15657.t1;Parent=K3A94_transcript-g15657.t1
contig_6	AUGUSTUS	gene	10083468	10114718	2	-	.	ID=K3A94_g15658;Name=K3A94_g15658
contig_6	AUGUSTUS	transcript	10083468	10114718	1	-	.	ID=K3A94_transcript-g15658.t1;Name=K3A94_transcript-g15658.t1;Parent=K3A94_g15658
contig_6	AUGUSTUS	transcript	10083468	10114718	1	-	.	ID=K3A94_transcript-g15658.t2;Name=K3A94_transcript-g15658.t2;Parent=K3A94_g15658
contig_6	AUGUSTUS	stop_codon	10083468	10083470	.	-	0	ID=K3A94_stop_codon-g15658.t1;Name=K3A94_stop_codon-g15658.t1;Parent=K3A94_transcript-g15658.t1
contig_6	AUGUSTUS	stop_codon	10083468	10083470	.	-	0	ID=K3A94_stop_codon-g15658.t2;Name=K3A94_stop_codon-g15658.t2;Parent=K3A94_transcript-g15658.t2
contig_6	AUGUSTUS	exon	10083468	10083528	.	-	.	ID=K3A94_exon-g15658.t1;Name=K3A94_exon-g15658.t1;Parent=K3A94_transcript-g15658.t1
contig_6	AUGUSTUS	exon	10083468	10083528	.	-	.	ID=K3A94_exon-g15658.t2;Name=K3A94_exon-g15658.t2;Parent=K3A94_transcript-g15658.t2
contig_6	AUGUSTUS	CDS	10083468	10083528	1	-	1	ID=K3A94_CDS-g15658.t1;Name=K3A94_CDS-g15658.t1;Parent=K3A94_transcript-g15658.t1
contig_6	AUGUSTUS	CDS	10083468	10083528	1	-	1	ID=K3A94_CDS-g15658.t2;Name=K3A94_CDS-g15658.t2;Parent=K3A94_transcript-g15658.t2
contig_6	AUGUSTUS	intron	10083529	10084985	1	-	.	ID=K3A94_intron-g15658.t1;Name=K3A94_intron-g15658.t1;Parent=K3A94_transcript-g15658.t1
contig_6	AUGUSTUS	intron	10083529	10084985	1	-	.	ID=K3A94_intron-g15658.t2;Name=K3A94_intron-g15658.t2;Parent=K3A94_transcript-g15658.t2
contig_6	AUGUSTUS	exon	10084986	10085691	.	-	.	ID=K3A94_exon-g15658.t1;Name=K3A94_exon-g15658.t1;Parent=K3A94_transcript-g15658.t1
contig_6	AUGUSTUS	exon	10084986	10085691	.	-	.	ID=K3A94_exon-g15658.t2;Name=K3A94_exon-g15658.t2;Parent=K3A94_transcript-g15658.t2
contig_6	AUGUSTUS	CDS	10084986	10085691	1	-	2	ID=K3A94_CDS-g15658.t1;Name=K3A94_CDS-g15658.t1;Parent=K3A94_transcript-g15658.t1
contig_6	AUGUSTUS	CDS	10084986	10085691	1	-	2	ID=K3A94_CDS-g15658.t2;Name=K3A94_CDS-g15658.t2;Parent=K3A94_transcript-g15658.t2
contig_6	AUGUSTUS	intron	10085692	10085751	1	-	.	ID=K3A94_intron-g15658.t1;Name=K3A94_intron-g15658.t1;Parent=K3A94_transcript-g15658.t1
contig_6	AUGUSTUS	intron	10085692	10085751	1	-	.	ID=K3A94_intron-g15658.t2;Name=K3A94_intron-g15658.t2;Parent=K3A94_transcript-g15658.t2
contig_6	AUGUSTUS	exon	10085752	10086014	.	-	.	ID=K3A94_exon-g15658.t1;Name=K3A94_exon-g15658.t1;Parent=K3A94_transcript-g15658.t1
contig_6	AUGUSTUS	exon	10085752	10086014	.	-	.	ID=K3A94_exon-g15658.t2;Name=K3A94_exon-g15658.t2;Parent=K3A94_transcript-g15658.t2
contig_6	AUGUSTUS	CDS	10085752	10086014	1	-	1	ID=K3A94_CDS-g15658.t1;Name=K3A94_CDS-g15658.t1;Parent=K3A94_transcript-g15658.t1
contig_6	AUGUSTUS	CDS	10085752	10086014	1	-	1	ID=K3A94_CDS-g15658.t2;Name=K3A94_CDS-g15658.t2;Parent=K3A94_transcript-g15658.t2
contig_6	AUGUSTUS	intron	10086015	10089066	1	-	.	ID=K3A94_intron-g15658.t1;Name=K3A94_intron-g15658.t1;Parent=K3A94_transcript-g15658.t1
contig_6	AUGUSTUS	intron	10086015	10090818	1	-	.	ID=K3A94_intron-g15658.t2;Name=K3A94_intron-g15658.t2;Parent=K3A94_transcript-g15658.t2
contig_6	AUGUSTUS	exon	10089067	10089132	.	-	.	ID=K3A94_exon-g15658.t1;Name=K3A94_exon-g15658.t1;Parent=K3A94_transcript-g15658.t1
contig_6	AUGUSTUS	CDS	10089067	10089132	1	-	1	ID=K3A94_CDS-g15658.t1;Name=K3A94_CDS-g15658.t1;Parent=K3A94_transcript-g15658.t1
contig_6	AUGUSTUS	intron	10089133	10090818	1	-	.	ID=K3A94_intron-g15658.t1;Name=K3A94_intron-g15658.t1;Parent=K3A94_transcript-g15658.t1
contig_6	AUGUSTUS	exon	10090819	10091052	.	-	.	ID=K3A94_exon-g15658.t1;Name=K3A94_exon-g15658.t1;Parent=K3A94_transcript-g15658.t1
contig_6	AUGUSTUS	exon	10090819	10091052	.	-	.	ID=K3A94_exon-g15658.t2;Name=K3A94_exon-g15658.t2;Parent=K3A94_transcript-g15658.t2
contig_6	AUGUSTUS	CDS	10090819	10091052	1	-	1	ID=K3A94_CDS-g15658.t1;Name=K3A94_CDS-g15658.t1;Parent=K3A94_transcript-g15658.t1
contig_6	AUGUSTUS	CDS	10090819	10091052	1	-	1	ID=K3A94_CDS-g15658.t2;Name=K3A94_CDS-g15658.t2;Parent=K3A94_transcript-g15658.t2
contig_6	AUGUSTUS	intron	10091053	10091141	1	-	.	ID=K3A94_intron-g15658.t1;Name=K3A94_intron-g15658.t1;Parent=K3A94_transcript-g15658.t1
contig_6	AUGUSTUS	intron	10091053	10091141	1	-	.	ID=K3A94_intron-g15658.t2;Name=K3A94_intron-g15658.t2;Parent=K3A94_transcript-g15658.t2
contig_6	AUGUSTUS	exon	10091142	10091363	.	-	.	ID=K3A94_exon-g15658.t1;Name=K3A94_exon-g15658.t1;Parent=K3A94_transcript-g15658.t1
contig_6	AUGUSTUS	exon	10091142	10091363	.	-	.	ID=K3A94_exon-g15658.t2;Name=K3A94_exon-g15658.t2;Parent=K3A94_transcript-g15658.t2
contig_6	AUGUSTUS	CDS	10091142	10091363	1	-	1	ID=K3A94_CDS-g15658.t1;Name=K3A94_CDS-g15658.t1;Parent=K3A94_transcript-g15658.t1
contig_6	AUGUSTUS	CDS	10091142	10091363	1	-	1	ID=K3A94_CDS-g15658.t2;Name=K3A94_CDS-g15658.t2;Parent=K3A94_transcript-g15658.t2
contig_6	AUGUSTUS	intron	10091364	10091421	1	-	.	ID=K3A94_intron-g15658.t1;Name=K3A94_intron-g15658.t1;Parent=K3A94_transcript-g15658.t1
contig_6	AUGUSTUS	intron	10091364	10091421	1	-	.	ID=K3A94_intron-g15658.t2;Name=K3A94_intron-g15658.t2;Parent=K3A94_transcript-g15658.t2
contig_6	AUGUSTUS	exon	10091422	10091625	.	-	.	ID=K3A94_exon-g15658.t1;Name=K3A94_exon-g15658.t1;Parent=K3A94_transcript-g15658.t1
contig_6	AUGUSTUS	exon	10091422	10091625	.	-	.	ID=K3A94_exon-g15658.t2;Name=K3A94_exon-g15658.t2;Parent=K3A94_transcript-g15658.t2
contig_6	AUGUSTUS	CDS	10091422	10091625	1	-	1	ID=K3A94_CDS-g15658.t1;Name=K3A94_CDS-g15658.t1;Parent=K3A94_transcript-g15658.t1
contig_6	AUGUSTUS	CDS	10091422	10091625	1	-	1	ID=K3A94_CDS-g15658.t2;Name=K3A94_CDS-g15658.t2;Parent=K3A94_transcript-g15658.t2
contig_6	AUGUSTUS	intron	10091626	10093184	1	-	.	ID=K3A94_intron-g15658.t1;Name=K3A94_intron-g15658.t1;Parent=K3A94_transcript-g15658.t1
contig_6	AUGUSTUS	intron	10091626	10093184	1	-	.	ID=K3A94_intron-g15658.t2;Name=K3A94_intron-g15658.t2;Parent=K3A94_transcript-g15658.t2
contig_6	AUGUSTUS	exon	10093185	10093360	.	-	.	ID=K3A94_exon-g15658.t1;Name=K3A94_exon-g15658.t1;Parent=K3A94_transcript-g15658.t1
contig_6	AUGUSTUS	exon	10093185	10093360	.	-	.	ID=K3A94_exon-g15658.t2;Name=K3A94_exon-g15658.t2;Parent=K3A94_transcript-g15658.t2
contig_6	AUGUSTUS	CDS	10093185	10093360	1	-	0	ID=K3A94_CDS-g15658.t1;Name=K3A94_CDS-g15658.t1;Parent=K3A94_transcript-g15658.t1
contig_6	AUGUSTUS	CDS	10093185	10093360	1	-	0	ID=K3A94_CDS-g15658.t2;Name=K3A94_CDS-g15658.t2;Parent=K3A94_transcript-g15658.t2
contig_6	AUGUSTUS	intron	10093361	10093837	1	-	.	ID=K3A94_intron-g15658.t1;Name=K3A94_intron-g15658.t1;Parent=K3A94_transcript-g15658.t1
contig_6	AUGUSTUS	intron	10093361	10093837	1	-	.	ID=K3A94_intron-g15658.t2;Name=K3A94_intron-g15658.t2;Parent=K3A94_transcript-g15658.t2
contig_6	AUGUSTUS	exon	10093838	10094023	.	-	.	ID=K3A94_exon-g15658.t1;Name=K3A94_exon-g15658.t1;Parent=K3A94_transcript-g15658.t1
contig_6	AUGUSTUS	exon	10093838	10094023	.	-	.	ID=K3A94_exon-g15658.t2;Name=K3A94_exon-g15658.t2;Parent=K3A94_transcript-g15658.t2
contig_6	AUGUSTUS	CDS	10093838	10094023	1	-	0	ID=K3A94_CDS-g15658.t1;Name=K3A94_CDS-g15658.t1;Parent=K3A94_transcript-g15658.t1
contig_6	AUGUSTUS	CDS	10093838	10094023	1	-	0	ID=K3A94_CDS-g15658.t2;Name=K3A94_CDS-g15658.t2;Parent=K3A94_transcript-g15658.t2
contig_6	AUGUSTUS	intron	10094024	10099154	1	-	.	ID=K3A94_intron-g15658.t1;Name=K3A94_intron-g15658.t1;Parent=K3A94_transcript-g15658.t1
contig_6	AUGUSTUS	intron	10094024	10099154	1	-	.	ID=K3A94_intron-g15658.t2;Name=K3A94_intron-g15658.t2;Parent=K3A94_transcript-g15658.t2
contig_6	AUGUSTUS	exon	10099155	10099343	.	-	.	ID=K3A94_exon-g15658.t1;Name=K3A94_exon-g15658.t1;Parent=K3A94_transcript-g15658.t1
contig_6	AUGUSTUS	exon	10099155	10099343	.	-	.	ID=K3A94_exon-g15658.t2;Name=K3A94_exon-g15658.t2;Parent=K3A94_transcript-g15658.t2
contig_6	AUGUSTUS	CDS	10099155	10099343	1	-	0	ID=K3A94_CDS-g15658.t1;Name=K3A94_CDS-g15658.t1;Parent=K3A94_transcript-g15658.t1
contig_6	AUGUSTUS	CDS	10099155	10099343	1	-	0	ID=K3A94_CDS-g15658.t2;Name=K3A94_CDS-g15658.t2;Parent=K3A94_transcript-g15658.t2
contig_6	AUGUSTUS	intron	10099344	10099448	1	-	.	ID=K3A94_intron-g15658.t1;Name=K3A94_intron-g15658.t1;Parent=K3A94_transcript-g15658.t1
contig_6	AUGUSTUS	intron	10099344	10099448	1	-	.	ID=K3A94_intron-g15658.t2;Name=K3A94_intron-g15658.t2;Parent=K3A94_transcript-g15658.t2
contig_6	AUGUSTUS	exon	10099449	10099555	.	-	.	ID=K3A94_exon-g15658.t1;Name=K3A94_exon-g15658.t1;Parent=K3A94_transcript-g15658.t1
contig_6	AUGUSTUS	exon	10099449	10099555	.	-	.	ID=K3A94_exon-g15658.t2;Name=K3A94_exon-g15658.t2;Parent=K3A94_transcript-g15658.t2
contig_6	AUGUSTUS	CDS	10099449	10099555	1	-	2	ID=K3A94_CDS-g15658.t1;Name=K3A94_CDS-g15658.t1;Parent=K3A94_transcript-g15658.t1
contig_6	AUGUSTUS	CDS	10099449	10099555	1	-	2	ID=K3A94_CDS-g15658.t2;Name=K3A94_CDS-g15658.t2;Parent=K3A94_transcript-g15658.t2
contig_6	AUGUSTUS	intron	10099556	10099842	1	-	.	ID=K3A94_intron-g15658.t1;Name=K3A94_intron-g15658.t1;Parent=K3A94_transcript-g15658.t1
contig_6	AUGUSTUS	intron	10099556	10099842	1	-	.	ID=K3A94_intron-g15658.t2;Name=K3A94_intron-g15658.t2;Parent=K3A94_transcript-g15658.t2
contig_6	AUGUSTUS	exon	10099843	10099893	.	-	.	ID=K3A94_exon-g15658.t1;Name=K3A94_exon-g15658.t1;Parent=K3A94_transcript-g15658.t1
contig_6	AUGUSTUS	exon	10099843	10099893	.	-	.	ID=K3A94_exon-g15658.t2;Name=K3A94_exon-g15658.t2;Parent=K3A94_transcript-g15658.t2
contig_6	AUGUSTUS	CDS	10099843	10099893	1	-	2	ID=K3A94_CDS-g15658.t1;Name=K3A94_CDS-g15658.t1;Parent=K3A94_transcript-g15658.t1
contig_6	AUGUSTUS	CDS	10099843	10099893	1	-	2	ID=K3A94_CDS-g15658.t2;Name=K3A94_CDS-g15658.t2;Parent=K3A94_transcript-g15658.t2
contig_6	AUGUSTUS	intron	10099894	10100487	1	-	.	ID=K3A94_intron-g15658.t1;Name=K3A94_intron-g15658.t1;Parent=K3A94_transcript-g15658.t1
contig_6	AUGUSTUS	intron	10099894	10100487	1	-	.	ID=K3A94_intron-g15658.t2;Name=K3A94_intron-g15658.t2;Parent=K3A94_transcript-g15658.t2
contig_6	AUGUSTUS	exon	10100488	10100584	.	-	.	ID=K3A94_exon-g15658.t1;Name=K3A94_exon-g15658.t1;Parent=K3A94_transcript-g15658.t1
contig_6	AUGUSTUS	exon	10100488	10100584	.	-	.	ID=K3A94_exon-g15658.t2;Name=K3A94_exon-g15658.t2;Parent=K3A94_transcript-g15658.t2
contig_6	AUGUSTUS	CDS	10100488	10100584	1	-	0	ID=K3A94_CDS-g15658.t1;Name=K3A94_CDS-g15658.t1;Parent=K3A94_transcript-g15658.t1
contig_6	AUGUSTUS	CDS	10100488	10100584	1	-	0	ID=K3A94_CDS-g15658.t2;Name=K3A94_CDS-g15658.t2;Parent=K3A94_transcript-g15658.t2
contig_6	AUGUSTUS	intron	10100585	10114670	1	-	.	ID=K3A94_intron-g15658.t1;Name=K3A94_intron-g15658.t1;Parent=K3A94_transcript-g15658.t1
contig_6	AUGUSTUS	intron	10100585	10114670	1	-	.	ID=K3A94_intron-g15658.t2;Name=K3A94_intron-g15658.t2;Parent=K3A94_transcript-g15658.t2
contig_6	AUGUSTUS	exon	10114671	10114718	.	-	.	ID=K3A94_exon-g15658.t1;Name=K3A94_exon-g15658.t1;Parent=K3A94_transcript-g15658.t1
contig_6	AUGUSTUS	exon	10114671	10114718	.	-	.	ID=K3A94_exon-g15658.t2;Name=K3A94_exon-g15658.t2;Parent=K3A94_transcript-g15658.t2
contig_6	AUGUSTUS	CDS	10114671	10114718	1	-	0	ID=K3A94_CDS-g15658.t1;Name=K3A94_CDS-g15658.t1;Parent=K3A94_transcript-g15658.t1
contig_6	AUGUSTUS	CDS	10114671	10114718	1	-	0	ID=K3A94_CDS-g15658.t2;Name=K3A94_CDS-g15658.t2;Parent=K3A94_transcript-g15658.t2
contig_6	AUGUSTUS	start_codon	10114716	10114718	.	-	0	ID=K3A94_start_codon-g15658.t1;Name=K3A94_start_codon-g15658.t1;Parent=K3A94_transcript-g15658.t1
contig_6	AUGUSTUS	start_codon	10114716	10114718	.	-	0	ID=K3A94_start_codon-g15658.t2;Name=K3A94_start_codon-g15658.t2;Parent=K3A94_transcript-g15658.t2
contig_6	AUGUSTUS	gene	10125581	10128788	1	+	.	ID=K3A94_g15659;Name=K3A94_g15659
contig_6	AUGUSTUS	transcript	10125581	10128788	1	+	.	ID=K3A94_transcript-g15659.t1;Name=K3A94_transcript-g15659.t1;Parent=K3A94_g15659
contig_6	AUGUSTUS	start_codon	10125581	10125583	.	+	0	ID=K3A94_start_codon-g15659.t1;Name=K3A94_start_codon-g15659.t1;Parent=K3A94_transcript-g15659.t1
contig_6	AUGUSTUS	exon	10125581	10125641	.	+	.	ID=K3A94_exon-g15659.t1;Name=K3A94_exon-g15659.t1;Parent=K3A94_transcript-g15659.t1
contig_6	AUGUSTUS	CDS	10125581	10125641	1	+	0	ID=K3A94_CDS-g15659.t1;Name=K3A94_CDS-g15659.t1;Parent=K3A94_transcript-g15659.t1
contig_6	AUGUSTUS	intron	10125642	10125711	1	+	.	ID=K3A94_intron-g15659.t1;Name=K3A94_intron-g15659.t1;Parent=K3A94_transcript-g15659.t1
contig_6	AUGUSTUS	exon	10125712	10125951	.	+	.	ID=K3A94_exon-g15659.t1;Name=K3A94_exon-g15659.t1;Parent=K3A94_transcript-g15659.t1
contig_6	AUGUSTUS	CDS	10125712	10125951	1	+	2	ID=K3A94_CDS-g15659.t1;Name=K3A94_CDS-g15659.t1;Parent=K3A94_transcript-g15659.t1
contig_6	AUGUSTUS	intron	10125952	10126005	1	+	.	ID=K3A94_intron-g15659.t1;Name=K3A94_intron-g15659.t1;Parent=K3A94_transcript-g15659.t1
contig_6	AUGUSTUS	exon	10126006	10126311	.	+	.	ID=K3A94_exon-g15659.t1;Name=K3A94_exon-g15659.t1;Parent=K3A94_transcript-g15659.t1
contig_6	AUGUSTUS	CDS	10126006	10126311	1	+	2	ID=K3A94_CDS-g15659.t1;Name=K3A94_CDS-g15659.t1;Parent=K3A94_transcript-g15659.t1
contig_6	AUGUSTUS	intron	10126312	10126365	1	+	.	ID=K3A94_intron-g15659.t1;Name=K3A94_intron-g15659.t1;Parent=K3A94_transcript-g15659.t1
contig_6	AUGUSTUS	exon	10126366	10126575	.	+	.	ID=K3A94_exon-g15659.t1;Name=K3A94_exon-g15659.t1;Parent=K3A94_transcript-g15659.t1
contig_6	AUGUSTUS	CDS	10126366	10126575	1	+	2	ID=K3A94_CDS-g15659.t1;Name=K3A94_CDS-g15659.t1;Parent=K3A94_transcript-g15659.t1
contig_6	AUGUSTUS	intron	10126576	10127214	1	+	.	ID=K3A94_intron-g15659.t1;Name=K3A94_intron-g15659.t1;Parent=K3A94_transcript-g15659.t1
contig_6	AUGUSTUS	exon	10127215	10127431	.	+	.	ID=K3A94_exon-g15659.t1;Name=K3A94_exon-g15659.t1;Parent=K3A94_transcript-g15659.t1
contig_6	AUGUSTUS	CDS	10127215	10127431	1	+	2	ID=K3A94_CDS-g15659.t1;Name=K3A94_CDS-g15659.t1;Parent=K3A94_transcript-g15659.t1
contig_6	AUGUSTUS	intron	10127432	10127498	1	+	.	ID=K3A94_intron-g15659.t1;Name=K3A94_intron-g15659.t1;Parent=K3A94_transcript-g15659.t1
contig_6	AUGUSTUS	exon	10127499	10127735	.	+	.	ID=K3A94_exon-g15659.t1;Name=K3A94_exon-g15659.t1;Parent=K3A94_transcript-g15659.t1
contig_6	AUGUSTUS	CDS	10127499	10127735	1	+	1	ID=K3A94_CDS-g15659.t1;Name=K3A94_CDS-g15659.t1;Parent=K3A94_transcript-g15659.t1
contig_6	AUGUSTUS	intron	10127736	10127983	1	+	.	ID=K3A94_intron-g15659.t1;Name=K3A94_intron-g15659.t1;Parent=K3A94_transcript-g15659.t1
contig_6	AUGUSTUS	exon	10127984	10128138	.	+	.	ID=K3A94_exon-g15659.t1;Name=K3A94_exon-g15659.t1;Parent=K3A94_transcript-g15659.t1
contig_6	AUGUSTUS	CDS	10127984	10128138	1	+	1	ID=K3A94_CDS-g15659.t1;Name=K3A94_CDS-g15659.t1;Parent=K3A94_transcript-g15659.t1
contig_6	AUGUSTUS	intron	10128139	10128298	1	+	.	ID=K3A94_intron-g15659.t1;Name=K3A94_intron-g15659.t1;Parent=K3A94_transcript-g15659.t1
contig_6	AUGUSTUS	exon	10128299	10128547	.	+	.	ID=K3A94_exon-g15659.t1;Name=K3A94_exon-g15659.t1;Parent=K3A94_transcript-g15659.t1
contig_6	AUGUSTUS	CDS	10128299	10128547	1	+	2	ID=K3A94_CDS-g15659.t1;Name=K3A94_CDS-g15659.t1;Parent=K3A94_transcript-g15659.t1
contig_6	AUGUSTUS	intron	10128548	10128606	1	+	.	ID=K3A94_intron-g15659.t1;Name=K3A94_intron-g15659.t1;Parent=K3A94_transcript-g15659.t1
contig_6	AUGUSTUS	exon	10128607	10128788	.	+	.	ID=K3A94_exon-g15659.t1;Name=K3A94_exon-g15659.t1;Parent=K3A94_transcript-g15659.t1
contig_6	AUGUSTUS	CDS	10128607	10128788	1	+	2	ID=K3A94_CDS-g15659.t1;Name=K3A94_CDS-g15659.t1;Parent=K3A94_transcript-g15659.t1
contig_6	AUGUSTUS	stop_codon	10128786	10128788	.	+	0	ID=K3A94_stop_codon-g15659.t1;Name=K3A94_stop_codon-g15659.t1;Parent=K3A94_transcript-g15659.t1
contig_6	AUGUSTUS	gene	10130296	10157417	1.43	-	.	ID=K3A94_g15660;Name=K3A94_g15660
contig_6	AUGUSTUS	transcript	10130296	10139577	0.95	-	.	ID=K3A94_transcript-g15660.t1;Name=K3A94_transcript-g15660.t1;Parent=K3A94_g15660
contig_6	AUGUSTUS	transcript	10130296	10157417	0.48	-	.	ID=K3A94_transcript-g15660.t2;Name=K3A94_transcript-g15660.t2;Parent=K3A94_g15660
contig_6	AUGUSTUS	stop_codon	10130296	10130298	.	-	0	ID=K3A94_stop_codon-g15660.t1;Name=K3A94_stop_codon-g15660.t1;Parent=K3A94_transcript-g15660.t1
contig_6	AUGUSTUS	stop_codon	10130296	10130298	.	-	0	ID=K3A94_stop_codon-g15660.t2;Name=K3A94_stop_codon-g15660.t2;Parent=K3A94_transcript-g15660.t2
contig_6	AUGUSTUS	exon	10130296	10131077	.	-	.	ID=K3A94_exon-g15660.t1;Name=K3A94_exon-g15660.t1;Parent=K3A94_transcript-g15660.t1
contig_6	AUGUSTUS	exon	10130296	10131077	.	-	.	ID=K3A94_exon-g15660.t2;Name=K3A94_exon-g15660.t2;Parent=K3A94_transcript-g15660.t2
contig_6	AUGUSTUS	CDS	10130296	10131077	1	-	2	ID=K3A94_CDS-g15660.t1;Name=K3A94_CDS-g15660.t1;Parent=K3A94_transcript-g15660.t1
contig_6	AUGUSTUS	CDS	10130296	10131077	1	-	2	ID=K3A94_CDS-g15660.t2;Name=K3A94_CDS-g15660.t2;Parent=K3A94_transcript-g15660.t2
contig_6	AUGUSTUS	intron	10131078	10131141	1	-	.	ID=K3A94_intron-g15660.t1;Name=K3A94_intron-g15660.t1;Parent=K3A94_transcript-g15660.t1
contig_6	AUGUSTUS	intron	10131078	10131141	1	-	.	ID=K3A94_intron-g15660.t2;Name=K3A94_intron-g15660.t2;Parent=K3A94_transcript-g15660.t2
contig_6	AUGUSTUS	exon	10131142	10131324	.	-	.	ID=K3A94_exon-g15660.t1;Name=K3A94_exon-g15660.t1;Parent=K3A94_transcript-g15660.t1
contig_6	AUGUSTUS	exon	10131142	10131324	.	-	.	ID=K3A94_exon-g15660.t2;Name=K3A94_exon-g15660.t2;Parent=K3A94_transcript-g15660.t2
contig_6	AUGUSTUS	CDS	10131142	10131324	1	-	2	ID=K3A94_CDS-g15660.t1;Name=K3A94_CDS-g15660.t1;Parent=K3A94_transcript-g15660.t1
contig_6	AUGUSTUS	CDS	10131142	10131324	1	-	2	ID=K3A94_CDS-g15660.t2;Name=K3A94_CDS-g15660.t2;Parent=K3A94_transcript-g15660.t2
contig_6	AUGUSTUS	intron	10131325	10133049	1	-	.	ID=K3A94_intron-g15660.t1;Name=K3A94_intron-g15660.t1;Parent=K3A94_transcript-g15660.t1
contig_6	AUGUSTUS	intron	10131325	10133049	1	-	.	ID=K3A94_intron-g15660.t2;Name=K3A94_intron-g15660.t2;Parent=K3A94_transcript-g15660.t2
contig_6	AUGUSTUS	exon	10133050	10133203	.	-	.	ID=K3A94_exon-g15660.t1;Name=K3A94_exon-g15660.t1;Parent=K3A94_transcript-g15660.t1
contig_6	AUGUSTUS	exon	10133050	10133203	.	-	.	ID=K3A94_exon-g15660.t2;Name=K3A94_exon-g15660.t2;Parent=K3A94_transcript-g15660.t2
contig_6	AUGUSTUS	CDS	10133050	10133203	1	-	0	ID=K3A94_CDS-g15660.t1;Name=K3A94_CDS-g15660.t1;Parent=K3A94_transcript-g15660.t1
contig_6	AUGUSTUS	CDS	10133050	10133203	1	-	0	ID=K3A94_CDS-g15660.t2;Name=K3A94_CDS-g15660.t2;Parent=K3A94_transcript-g15660.t2
contig_6	AUGUSTUS	intron	10133204	10133575	1	-	.	ID=K3A94_intron-g15660.t1;Name=K3A94_intron-g15660.t1;Parent=K3A94_transcript-g15660.t1
contig_6	AUGUSTUS	intron	10133204	10133575	1	-	.	ID=K3A94_intron-g15660.t2;Name=K3A94_intron-g15660.t2;Parent=K3A94_transcript-g15660.t2
contig_6	AUGUSTUS	exon	10133576	10133679	.	-	.	ID=K3A94_exon-g15660.t1;Name=K3A94_exon-g15660.t1;Parent=K3A94_transcript-g15660.t1
contig_6	AUGUSTUS	exon	10133576	10133679	.	-	.	ID=K3A94_exon-g15660.t2;Name=K3A94_exon-g15660.t2;Parent=K3A94_transcript-g15660.t2
contig_6	AUGUSTUS	CDS	10133576	10133679	1	-	2	ID=K3A94_CDS-g15660.t1;Name=K3A94_CDS-g15660.t1;Parent=K3A94_transcript-g15660.t1
contig_6	AUGUSTUS	CDS	10133576	10133679	1	-	2	ID=K3A94_CDS-g15660.t2;Name=K3A94_CDS-g15660.t2;Parent=K3A94_transcript-g15660.t2
contig_6	AUGUSTUS	intron	10133680	10133744	1	-	.	ID=K3A94_intron-g15660.t1;Name=K3A94_intron-g15660.t1;Parent=K3A94_transcript-g15660.t1
contig_6	AUGUSTUS	intron	10133680	10133744	1	-	.	ID=K3A94_intron-g15660.t2;Name=K3A94_intron-g15660.t2;Parent=K3A94_transcript-g15660.t2
contig_6	AUGUSTUS	exon	10133745	10134081	.	-	.	ID=K3A94_exon-g15660.t1;Name=K3A94_exon-g15660.t1;Parent=K3A94_transcript-g15660.t1
contig_6	AUGUSTUS	exon	10133745	10134081	.	-	.	ID=K3A94_exon-g15660.t2;Name=K3A94_exon-g15660.t2;Parent=K3A94_transcript-g15660.t2
contig_6	AUGUSTUS	CDS	10133745	10134081	1	-	0	ID=K3A94_CDS-g15660.t1;Name=K3A94_CDS-g15660.t1;Parent=K3A94_transcript-g15660.t1
contig_6	AUGUSTUS	CDS	10133745	10134081	1	-	0	ID=K3A94_CDS-g15660.t2;Name=K3A94_CDS-g15660.t2;Parent=K3A94_transcript-g15660.t2
contig_6	AUGUSTUS	intron	10134082	10134143	1	-	.	ID=K3A94_intron-g15660.t1;Name=K3A94_intron-g15660.t1;Parent=K3A94_transcript-g15660.t1
contig_6	AUGUSTUS	intron	10134082	10134143	1	-	.	ID=K3A94_intron-g15660.t2;Name=K3A94_intron-g15660.t2;Parent=K3A94_transcript-g15660.t2
contig_6	AUGUSTUS	exon	10134144	10134439	.	-	.	ID=K3A94_exon-g15660.t1;Name=K3A94_exon-g15660.t1;Parent=K3A94_transcript-g15660.t1
contig_6	AUGUSTUS	exon	10134144	10134439	.	-	.	ID=K3A94_exon-g15660.t2;Name=K3A94_exon-g15660.t2;Parent=K3A94_transcript-g15660.t2
contig_6	AUGUSTUS	CDS	10134144	10134439	1	-	2	ID=K3A94_CDS-g15660.t1;Name=K3A94_CDS-g15660.t1;Parent=K3A94_transcript-g15660.t1
contig_6	AUGUSTUS	CDS	10134144	10134439	1	-	2	ID=K3A94_CDS-g15660.t2;Name=K3A94_CDS-g15660.t2;Parent=K3A94_transcript-g15660.t2
contig_6	AUGUSTUS	intron	10134440	10134492	1	-	.	ID=K3A94_intron-g15660.t1;Name=K3A94_intron-g15660.t1;Parent=K3A94_transcript-g15660.t1
contig_6	AUGUSTUS	intron	10134440	10134492	1	-	.	ID=K3A94_intron-g15660.t2;Name=K3A94_intron-g15660.t2;Parent=K3A94_transcript-g15660.t2
contig_6	AUGUSTUS	exon	10134493	10134671	.	-	.	ID=K3A94_exon-g15660.t1;Name=K3A94_exon-g15660.t1;Parent=K3A94_transcript-g15660.t1
contig_6	AUGUSTUS	exon	10134493	10134671	.	-	.	ID=K3A94_exon-g15660.t2;Name=K3A94_exon-g15660.t2;Parent=K3A94_transcript-g15660.t2
contig_6	AUGUSTUS	CDS	10134493	10134671	1	-	1	ID=K3A94_CDS-g15660.t1;Name=K3A94_CDS-g15660.t1;Parent=K3A94_transcript-g15660.t1
contig_6	AUGUSTUS	CDS	10134493	10134671	1	-	1	ID=K3A94_CDS-g15660.t2;Name=K3A94_CDS-g15660.t2;Parent=K3A94_transcript-g15660.t2
contig_6	AUGUSTUS	intron	10134672	10134732	1	-	.	ID=K3A94_intron-g15660.t1;Name=K3A94_intron-g15660.t1;Parent=K3A94_transcript-g15660.t1
contig_6	AUGUSTUS	intron	10134672	10134732	1	-	.	ID=K3A94_intron-g15660.t2;Name=K3A94_intron-g15660.t2;Parent=K3A94_transcript-g15660.t2
contig_6	AUGUSTUS	exon	10134733	10135142	.	-	.	ID=K3A94_exon-g15660.t1;Name=K3A94_exon-g15660.t1;Parent=K3A94_transcript-g15660.t1
contig_6	AUGUSTUS	exon	10134733	10135142	.	-	.	ID=K3A94_exon-g15660.t2;Name=K3A94_exon-g15660.t2;Parent=K3A94_transcript-g15660.t2
contig_6	AUGUSTUS	CDS	10134733	10135142	1	-	0	ID=K3A94_CDS-g15660.t1;Name=K3A94_CDS-g15660.t1;Parent=K3A94_transcript-g15660.t1
contig_6	AUGUSTUS	CDS	10134733	10135142	1	-	0	ID=K3A94_CDS-g15660.t2;Name=K3A94_CDS-g15660.t2;Parent=K3A94_transcript-g15660.t2
contig_6	AUGUSTUS	intron	10135143	10135198	1	-	.	ID=K3A94_intron-g15660.t1;Name=K3A94_intron-g15660.t1;Parent=K3A94_transcript-g15660.t1
contig_6	AUGUSTUS	intron	10135143	10135198	1	-	.	ID=K3A94_intron-g15660.t2;Name=K3A94_intron-g15660.t2;Parent=K3A94_transcript-g15660.t2
contig_6	AUGUSTUS	exon	10135199	10135405	.	-	.	ID=K3A94_exon-g15660.t1;Name=K3A94_exon-g15660.t1;Parent=K3A94_transcript-g15660.t1
contig_6	AUGUSTUS	exon	10135199	10135405	.	-	.	ID=K3A94_exon-g15660.t2;Name=K3A94_exon-g15660.t2;Parent=K3A94_transcript-g15660.t2
contig_6	AUGUSTUS	CDS	10135199	10135405	1	-	0	ID=K3A94_CDS-g15660.t1;Name=K3A94_CDS-g15660.t1;Parent=K3A94_transcript-g15660.t1
contig_6	AUGUSTUS	CDS	10135199	10135405	1	-	0	ID=K3A94_CDS-g15660.t2;Name=K3A94_CDS-g15660.t2;Parent=K3A94_transcript-g15660.t2
contig_6	AUGUSTUS	intron	10135406	10135616	1	-	.	ID=K3A94_intron-g15660.t1;Name=K3A94_intron-g15660.t1;Parent=K3A94_transcript-g15660.t1
contig_6	AUGUSTUS	intron	10135406	10135616	1	-	.	ID=K3A94_intron-g15660.t2;Name=K3A94_intron-g15660.t2;Parent=K3A94_transcript-g15660.t2
contig_6	AUGUSTUS	exon	10135617	10135817	.	-	.	ID=K3A94_exon-g15660.t1;Name=K3A94_exon-g15660.t1;Parent=K3A94_transcript-g15660.t1
contig_6	AUGUSTUS	exon	10135617	10135817	.	-	.	ID=K3A94_exon-g15660.t2;Name=K3A94_exon-g15660.t2;Parent=K3A94_transcript-g15660.t2
contig_6	AUGUSTUS	CDS	10135617	10135817	1	-	0	ID=K3A94_CDS-g15660.t1;Name=K3A94_CDS-g15660.t1;Parent=K3A94_transcript-g15660.t1
contig_6	AUGUSTUS	CDS	10135617	10135817	1	-	0	ID=K3A94_CDS-g15660.t2;Name=K3A94_CDS-g15660.t2;Parent=K3A94_transcript-g15660.t2
contig_6	AUGUSTUS	intron	10135818	10135869	1	-	.	ID=K3A94_intron-g15660.t1;Name=K3A94_intron-g15660.t1;Parent=K3A94_transcript-g15660.t1
contig_6	AUGUSTUS	intron	10135818	10135869	1	-	.	ID=K3A94_intron-g15660.t2;Name=K3A94_intron-g15660.t2;Parent=K3A94_transcript-g15660.t2
contig_6	AUGUSTUS	exon	10135870	10136068	.	-	.	ID=K3A94_exon-g15660.t1;Name=K3A94_exon-g15660.t1;Parent=K3A94_transcript-g15660.t1
contig_6	AUGUSTUS	exon	10135870	10136068	.	-	.	ID=K3A94_exon-g15660.t2;Name=K3A94_exon-g15660.t2;Parent=K3A94_transcript-g15660.t2
contig_6	AUGUSTUS	CDS	10135870	10136068	1	-	1	ID=K3A94_CDS-g15660.t1;Name=K3A94_CDS-g15660.t1;Parent=K3A94_transcript-g15660.t1
contig_6	AUGUSTUS	CDS	10135870	10136068	1	-	1	ID=K3A94_CDS-g15660.t2;Name=K3A94_CDS-g15660.t2;Parent=K3A94_transcript-g15660.t2
contig_6	AUGUSTUS	intron	10136069	10136130	1	-	.	ID=K3A94_intron-g15660.t1;Name=K3A94_intron-g15660.t1;Parent=K3A94_transcript-g15660.t1
contig_6	AUGUSTUS	intron	10136069	10136130	1	-	.	ID=K3A94_intron-g15660.t2;Name=K3A94_intron-g15660.t2;Parent=K3A94_transcript-g15660.t2
contig_6	AUGUSTUS	exon	10136131	10136272	.	-	.	ID=K3A94_exon-g15660.t1;Name=K3A94_exon-g15660.t1;Parent=K3A94_transcript-g15660.t1
contig_6	AUGUSTUS	exon	10136131	10136272	.	-	.	ID=K3A94_exon-g15660.t2;Name=K3A94_exon-g15660.t2;Parent=K3A94_transcript-g15660.t2
contig_6	AUGUSTUS	CDS	10136131	10136272	1	-	2	ID=K3A94_CDS-g15660.t1;Name=K3A94_CDS-g15660.t1;Parent=K3A94_transcript-g15660.t1
contig_6	AUGUSTUS	CDS	10136131	10136272	1	-	2	ID=K3A94_CDS-g15660.t2;Name=K3A94_CDS-g15660.t2;Parent=K3A94_transcript-g15660.t2
contig_6	AUGUSTUS	intron	10136273	10136340	1	-	.	ID=K3A94_intron-g15660.t1;Name=K3A94_intron-g15660.t1;Parent=K3A94_transcript-g15660.t1
contig_6	AUGUSTUS	intron	10136273	10136340	1	-	.	ID=K3A94_intron-g15660.t2;Name=K3A94_intron-g15660.t2;Parent=K3A94_transcript-g15660.t2
contig_6	AUGUSTUS	exon	10136341	10136489	.	-	.	ID=K3A94_exon-g15660.t1;Name=K3A94_exon-g15660.t1;Parent=K3A94_transcript-g15660.t1
contig_6	AUGUSTUS	exon	10136341	10136489	.	-	.	ID=K3A94_exon-g15660.t2;Name=K3A94_exon-g15660.t2;Parent=K3A94_transcript-g15660.t2
contig_6	AUGUSTUS	CDS	10136341	10136489	1	-	1	ID=K3A94_CDS-g15660.t1;Name=K3A94_CDS-g15660.t1;Parent=K3A94_transcript-g15660.t1
contig_6	AUGUSTUS	CDS	10136341	10136489	1	-	1	ID=K3A94_CDS-g15660.t2;Name=K3A94_CDS-g15660.t2;Parent=K3A94_transcript-g15660.t2
contig_6	AUGUSTUS	intron	10136490	10136548	1	-	.	ID=K3A94_intron-g15660.t1;Name=K3A94_intron-g15660.t1;Parent=K3A94_transcript-g15660.t1
contig_6	AUGUSTUS	intron	10136490	10136548	1	-	.	ID=K3A94_intron-g15660.t2;Name=K3A94_intron-g15660.t2;Parent=K3A94_transcript-g15660.t2
contig_6	AUGUSTUS	exon	10136549	10136689	.	-	.	ID=K3A94_exon-g15660.t1;Name=K3A94_exon-g15660.t1;Parent=K3A94_transcript-g15660.t1
contig_6	AUGUSTUS	exon	10136549	10136689	.	-	.	ID=K3A94_exon-g15660.t2;Name=K3A94_exon-g15660.t2;Parent=K3A94_transcript-g15660.t2
contig_6	AUGUSTUS	CDS	10136549	10136689	1	-	1	ID=K3A94_CDS-g15660.t1;Name=K3A94_CDS-g15660.t1;Parent=K3A94_transcript-g15660.t1
contig_6	AUGUSTUS	CDS	10136549	10136689	1	-	1	ID=K3A94_CDS-g15660.t2;Name=K3A94_CDS-g15660.t2;Parent=K3A94_transcript-g15660.t2
contig_6	AUGUSTUS	intron	10136690	10136744	1	-	.	ID=K3A94_intron-g15660.t1;Name=K3A94_intron-g15660.t1;Parent=K3A94_transcript-g15660.t1
contig_6	AUGUSTUS	intron	10136690	10136744	1	-	.	ID=K3A94_intron-g15660.t2;Name=K3A94_intron-g15660.t2;Parent=K3A94_transcript-g15660.t2
contig_6	AUGUSTUS	exon	10136745	10136952	.	-	.	ID=K3A94_exon-g15660.t1;Name=K3A94_exon-g15660.t1;Parent=K3A94_transcript-g15660.t1
contig_6	AUGUSTUS	exon	10136745	10136952	.	-	.	ID=K3A94_exon-g15660.t2;Name=K3A94_exon-g15660.t2;Parent=K3A94_transcript-g15660.t2
contig_6	AUGUSTUS	CDS	10136745	10136952	1	-	2	ID=K3A94_CDS-g15660.t1;Name=K3A94_CDS-g15660.t1;Parent=K3A94_transcript-g15660.t1
contig_6	AUGUSTUS	CDS	10136745	10136952	1	-	2	ID=K3A94_CDS-g15660.t2;Name=K3A94_CDS-g15660.t2;Parent=K3A94_transcript-g15660.t2
contig_6	AUGUSTUS	intron	10136953	10137015	1	-	.	ID=K3A94_intron-g15660.t1;Name=K3A94_intron-g15660.t1;Parent=K3A94_transcript-g15660.t1
contig_6	AUGUSTUS	intron	10136953	10137015	1	-	.	ID=K3A94_intron-g15660.t2;Name=K3A94_intron-g15660.t2;Parent=K3A94_transcript-g15660.t2
contig_6	AUGUSTUS	exon	10137016	10137180	.	-	.	ID=K3A94_exon-g15660.t1;Name=K3A94_exon-g15660.t1;Parent=K3A94_transcript-g15660.t1
contig_6	AUGUSTUS	exon	10137016	10137180	.	-	.	ID=K3A94_exon-g15660.t2;Name=K3A94_exon-g15660.t2;Parent=K3A94_transcript-g15660.t2
contig_6	AUGUSTUS	CDS	10137016	10137180	1	-	2	ID=K3A94_CDS-g15660.t1;Name=K3A94_CDS-g15660.t1;Parent=K3A94_transcript-g15660.t1
contig_6	AUGUSTUS	CDS	10137016	10137180	1	-	2	ID=K3A94_CDS-g15660.t2;Name=K3A94_CDS-g15660.t2;Parent=K3A94_transcript-g15660.t2
contig_6	AUGUSTUS	intron	10137181	10137358	1	-	.	ID=K3A94_intron-g15660.t1;Name=K3A94_intron-g15660.t1;Parent=K3A94_transcript-g15660.t1
contig_6	AUGUSTUS	intron	10137181	10137358	1	-	.	ID=K3A94_intron-g15660.t2;Name=K3A94_intron-g15660.t2;Parent=K3A94_transcript-g15660.t2
contig_6	AUGUSTUS	exon	10137359	10137635	.	-	.	ID=K3A94_exon-g15660.t1;Name=K3A94_exon-g15660.t1;Parent=K3A94_transcript-g15660.t1
contig_6	AUGUSTUS	exon	10137359	10137635	.	-	.	ID=K3A94_exon-g15660.t2;Name=K3A94_exon-g15660.t2;Parent=K3A94_transcript-g15660.t2
contig_6	AUGUSTUS	CDS	10137359	10137635	1	-	0	ID=K3A94_CDS-g15660.t1;Name=K3A94_CDS-g15660.t1;Parent=K3A94_transcript-g15660.t1
contig_6	AUGUSTUS	CDS	10137359	10137635	1	-	0	ID=K3A94_CDS-g15660.t2;Name=K3A94_CDS-g15660.t2;Parent=K3A94_transcript-g15660.t2
contig_6	AUGUSTUS	intron	10137636	10137690	1	-	.	ID=K3A94_intron-g15660.t1;Name=K3A94_intron-g15660.t1;Parent=K3A94_transcript-g15660.t1
contig_6	AUGUSTUS	intron	10137636	10137690	1	-	.	ID=K3A94_intron-g15660.t2;Name=K3A94_intron-g15660.t2;Parent=K3A94_transcript-g15660.t2
contig_6	AUGUSTUS	exon	10137691	10137894	.	-	.	ID=K3A94_exon-g15660.t1;Name=K3A94_exon-g15660.t1;Parent=K3A94_transcript-g15660.t1
contig_6	AUGUSTUS	exon	10137691	10137894	.	-	.	ID=K3A94_exon-g15660.t2;Name=K3A94_exon-g15660.t2;Parent=K3A94_transcript-g15660.t2
contig_6	AUGUSTUS	CDS	10137691	10137894	1	-	0	ID=K3A94_CDS-g15660.t1;Name=K3A94_CDS-g15660.t1;Parent=K3A94_transcript-g15660.t1
contig_6	AUGUSTUS	CDS	10137691	10137894	1	-	0	ID=K3A94_CDS-g15660.t2;Name=K3A94_CDS-g15660.t2;Parent=K3A94_transcript-g15660.t2
contig_6	AUGUSTUS	intron	10137895	10137983	1	-	.	ID=K3A94_intron-g15660.t1;Name=K3A94_intron-g15660.t1;Parent=K3A94_transcript-g15660.t1
contig_6	AUGUSTUS	intron	10137895	10137983	1	-	.	ID=K3A94_intron-g15660.t2;Name=K3A94_intron-g15660.t2;Parent=K3A94_transcript-g15660.t2
contig_6	AUGUSTUS	exon	10137984	10138201	.	-	.	ID=K3A94_exon-g15660.t1;Name=K3A94_exon-g15660.t1;Parent=K3A94_transcript-g15660.t1
contig_6	AUGUSTUS	exon	10137984	10138201	.	-	.	ID=K3A94_exon-g15660.t2;Name=K3A94_exon-g15660.t2;Parent=K3A94_transcript-g15660.t2
contig_6	AUGUSTUS	CDS	10137984	10138201	1	-	2	ID=K3A94_CDS-g15660.t1;Name=K3A94_CDS-g15660.t1;Parent=K3A94_transcript-g15660.t1
contig_6	AUGUSTUS	CDS	10137984	10138201	1	-	2	ID=K3A94_CDS-g15660.t2;Name=K3A94_CDS-g15660.t2;Parent=K3A94_transcript-g15660.t2
contig_6	AUGUSTUS	intron	10138202	10138254	1	-	.	ID=K3A94_intron-g15660.t1;Name=K3A94_intron-g15660.t1;Parent=K3A94_transcript-g15660.t1
contig_6	AUGUSTUS	intron	10138202	10138254	1	-	.	ID=K3A94_intron-g15660.t2;Name=K3A94_intron-g15660.t2;Parent=K3A94_transcript-g15660.t2
contig_6	AUGUSTUS	exon	10138255	10138525	.	-	.	ID=K3A94_exon-g15660.t1;Name=K3A94_exon-g15660.t1;Parent=K3A94_transcript-g15660.t1
contig_6	AUGUSTUS	exon	10138255	10138525	.	-	.	ID=K3A94_exon-g15660.t2;Name=K3A94_exon-g15660.t2;Parent=K3A94_transcript-g15660.t2
contig_6	AUGUSTUS	CDS	10138255	10138525	1	-	0	ID=K3A94_CDS-g15660.t1;Name=K3A94_CDS-g15660.t1;Parent=K3A94_transcript-g15660.t1
contig_6	AUGUSTUS	CDS	10138255	10138525	1	-	0	ID=K3A94_CDS-g15660.t2;Name=K3A94_CDS-g15660.t2;Parent=K3A94_transcript-g15660.t2
contig_6	AUGUSTUS	intron	10138526	10138580	1	-	.	ID=K3A94_intron-g15660.t1;Name=K3A94_intron-g15660.t1;Parent=K3A94_transcript-g15660.t1
contig_6	AUGUSTUS	intron	10138526	10138580	1	-	.	ID=K3A94_intron-g15660.t2;Name=K3A94_intron-g15660.t2;Parent=K3A94_transcript-g15660.t2
contig_6	AUGUSTUS	exon	10138581	10138778	.	-	.	ID=K3A94_exon-g15660.t1;Name=K3A94_exon-g15660.t1;Parent=K3A94_transcript-g15660.t1
contig_6	AUGUSTUS	exon	10138581	10138778	.	-	.	ID=K3A94_exon-g15660.t2;Name=K3A94_exon-g15660.t2;Parent=K3A94_transcript-g15660.t2
contig_6	AUGUSTUS	CDS	10138581	10138778	1	-	0	ID=K3A94_CDS-g15660.t1;Name=K3A94_CDS-g15660.t1;Parent=K3A94_transcript-g15660.t1
contig_6	AUGUSTUS	CDS	10138581	10138778	1	-	0	ID=K3A94_CDS-g15660.t2;Name=K3A94_CDS-g15660.t2;Parent=K3A94_transcript-g15660.t2
contig_6	AUGUSTUS	intron	10138779	10138831	1	-	.	ID=K3A94_intron-g15660.t1;Name=K3A94_intron-g15660.t1;Parent=K3A94_transcript-g15660.t1
contig_6	AUGUSTUS	intron	10138779	10138831	1	-	.	ID=K3A94_intron-g15660.t2;Name=K3A94_intron-g15660.t2;Parent=K3A94_transcript-g15660.t2
contig_6	AUGUSTUS	exon	10138832	10138963	.	-	.	ID=K3A94_exon-g15660.t1;Name=K3A94_exon-g15660.t1;Parent=K3A94_transcript-g15660.t1
contig_6	AUGUSTUS	exon	10138832	10138963	.	-	.	ID=K3A94_exon-g15660.t2;Name=K3A94_exon-g15660.t2;Parent=K3A94_transcript-g15660.t2
contig_6	AUGUSTUS	CDS	10138832	10138963	1	-	0	ID=K3A94_CDS-g15660.t1;Name=K3A94_CDS-g15660.t1;Parent=K3A94_transcript-g15660.t1
contig_6	AUGUSTUS	CDS	10138832	10138963	1	-	0	ID=K3A94_CDS-g15660.t2;Name=K3A94_CDS-g15660.t2;Parent=K3A94_transcript-g15660.t2
contig_6	AUGUSTUS	intron	10138964	10139370	1	-	.	ID=K3A94_intron-g15660.t1;Name=K3A94_intron-g15660.t1;Parent=K3A94_transcript-g15660.t1
contig_6	AUGUSTUS	intron	10138964	10149141	0.9	-	.	ID=K3A94_intron-g15660.t2;Name=K3A94_intron-g15660.t2;Parent=K3A94_transcript-g15660.t2
contig_6	AUGUSTUS	exon	10139371	10139577	.	-	.	ID=K3A94_exon-g15660.t1;Name=K3A94_exon-g15660.t1;Parent=K3A94_transcript-g15660.t1
contig_6	AUGUSTUS	CDS	10139371	10139577	0.95	-	0	ID=K3A94_CDS-g15660.t1;Name=K3A94_CDS-g15660.t1;Parent=K3A94_transcript-g15660.t1
contig_6	AUGUSTUS	start_codon	10139575	10139577	.	-	0	ID=K3A94_start_codon-g15660.t1;Name=K3A94_start_codon-g15660.t1;Parent=K3A94_transcript-g15660.t1
contig_6	AUGUSTUS	exon	10149142	10149167	.	-	.	ID=K3A94_exon-g15660.t2;Name=K3A94_exon-g15660.t2;Parent=K3A94_transcript-g15660.t2
contig_6	AUGUSTUS	CDS	10149142	10149167	0.87	-	2	ID=K3A94_CDS-g15660.t2;Name=K3A94_CDS-g15660.t2;Parent=K3A94_transcript-g15660.t2
contig_6	AUGUSTUS	intron	10149168	10150376	0.8	-	.	ID=K3A94_intron-g15660.t2;Name=K3A94_intron-g15660.t2;Parent=K3A94_transcript-g15660.t2
contig_6	AUGUSTUS	exon	10150377	10150773	.	-	.	ID=K3A94_exon-g15660.t2;Name=K3A94_exon-g15660.t2;Parent=K3A94_transcript-g15660.t2
contig_6	AUGUSTUS	CDS	10150377	10150773	0.82	-	0	ID=K3A94_CDS-g15660.t2;Name=K3A94_CDS-g15660.t2;Parent=K3A94_transcript-g15660.t2
contig_6	AUGUSTUS	intron	10150774	10151378	0.99	-	.	ID=K3A94_intron-g15660.t2;Name=K3A94_intron-g15660.t2;Parent=K3A94_transcript-g15660.t2
contig_6	AUGUSTUS	exon	10151379	10151787	.	-	.	ID=K3A94_exon-g15660.t2;Name=K3A94_exon-g15660.t2;Parent=K3A94_transcript-g15660.t2
contig_6	AUGUSTUS	CDS	10151379	10151787	0.65	-	1	ID=K3A94_CDS-g15660.t2;Name=K3A94_CDS-g15660.t2;Parent=K3A94_transcript-g15660.t2
contig_6	AUGUSTUS	intron	10151788	10157325	0.58	-	.	ID=K3A94_intron-g15660.t2;Name=K3A94_intron-g15660.t2;Parent=K3A94_transcript-g15660.t2
contig_6	AUGUSTUS	exon	10157326	10157417	.	-	.	ID=K3A94_exon-g15660.t2;Name=K3A94_exon-g15660.t2;Parent=K3A94_transcript-g15660.t2
contig_6	AUGUSTUS	CDS	10157326	10157417	0.57	-	0	ID=K3A94_CDS-g15660.t2;Name=K3A94_CDS-g15660.t2;Parent=K3A94_transcript-g15660.t2
contig_6	AUGUSTUS	start_codon	10157415	10157417	.	-	0	ID=K3A94_start_codon-g15660.t2;Name=K3A94_start_codon-g15660.t2;Parent=K3A94_transcript-g15660.t2
contig_6	AUGUSTUS	gene	10158053	10162446	0.88	+	.	ID=K3A94_g15661;Name=K3A94_g15661
contig_6	AUGUSTUS	transcript	10158053	10162446	0.88	+	.	ID=K3A94_transcript-g15661.t1;Name=K3A94_transcript-g15661.t1;Parent=K3A94_g15661
contig_6	AUGUSTUS	start_codon	10158053	10158055	.	+	0	ID=K3A94_start_codon-g15661.t1;Name=K3A94_start_codon-g15661.t1;Parent=K3A94_transcript-g15661.t1
contig_6	AUGUSTUS	exon	10158053	10158148	.	+	.	ID=K3A94_exon-g15661.t1;Name=K3A94_exon-g15661.t1;Parent=K3A94_transcript-g15661.t1
contig_6	AUGUSTUS	CDS	10158053	10158148	0.89	+	0	ID=K3A94_CDS-g15661.t1;Name=K3A94_CDS-g15661.t1;Parent=K3A94_transcript-g15661.t1
contig_6	AUGUSTUS	intron	10158149	10162299	0.89	+	.	ID=K3A94_intron-g15661.t1;Name=K3A94_intron-g15661.t1;Parent=K3A94_transcript-g15661.t1
contig_6	AUGUSTUS	exon	10162300	10162446	.	+	.	ID=K3A94_exon-g15661.t1;Name=K3A94_exon-g15661.t1;Parent=K3A94_transcript-g15661.t1
contig_6	AUGUSTUS	CDS	10162300	10162446	0.98	+	0	ID=K3A94_CDS-g15661.t1;Name=K3A94_CDS-g15661.t1;Parent=K3A94_transcript-g15661.t1
contig_6	AUGUSTUS	stop_codon	10162444	10162446	.	+	0	ID=K3A94_stop_codon-g15661.t1;Name=K3A94_stop_codon-g15661.t1;Parent=K3A94_transcript-g15661.t1
contig_6	AUGUSTUS	gene	10169711	10170926	0.47	+	.	ID=K3A94_g15662;Name=K3A94_g15662
contig_6	AUGUSTUS	transcript	10169711	10170926	0.47	+	.	ID=K3A94_transcript-g15662.t1;Name=K3A94_transcript-g15662.t1;Parent=K3A94_g15662
contig_6	AUGUSTUS	start_codon	10169711	10169713	.	+	0	ID=K3A94_start_codon-g15662.t1;Name=K3A94_start_codon-g15662.t1;Parent=K3A94_transcript-g15662.t1
contig_6	AUGUSTUS	exon	10169711	10169899	.	+	.	ID=K3A94_exon-g15662.t1;Name=K3A94_exon-g15662.t1;Parent=K3A94_transcript-g15662.t1
contig_6	AUGUSTUS	CDS	10169711	10169899	1	+	0	ID=K3A94_CDS-g15662.t1;Name=K3A94_CDS-g15662.t1;Parent=K3A94_transcript-g15662.t1
contig_6	AUGUSTUS	intron	10169900	10169951	1	+	.	ID=K3A94_intron-g15662.t1;Name=K3A94_intron-g15662.t1;Parent=K3A94_transcript-g15662.t1
contig_6	AUGUSTUS	exon	10169952	10170248	.	+	.	ID=K3A94_exon-g15662.t1;Name=K3A94_exon-g15662.t1;Parent=K3A94_transcript-g15662.t1
contig_6	AUGUSTUS	CDS	10169952	10170248	0.71	+	0	ID=K3A94_CDS-g15662.t1;Name=K3A94_CDS-g15662.t1;Parent=K3A94_transcript-g15662.t1
contig_6	AUGUSTUS	intron	10170249	10170611	0.47	+	.	ID=K3A94_intron-g15662.t1;Name=K3A94_intron-g15662.t1;Parent=K3A94_transcript-g15662.t1
contig_6	AUGUSTUS	exon	10170612	10170926	.	+	.	ID=K3A94_exon-g15662.t1;Name=K3A94_exon-g15662.t1;Parent=K3A94_transcript-g15662.t1
contig_6	AUGUSTUS	CDS	10170612	10170926	0.49	+	0	ID=K3A94_CDS-g15662.t1;Name=K3A94_CDS-g15662.t1;Parent=K3A94_transcript-g15662.t1
contig_6	AUGUSTUS	stop_codon	10170924	10170926	.	+	0	ID=K3A94_stop_codon-g15662.t1;Name=K3A94_stop_codon-g15662.t1;Parent=K3A94_transcript-g15662.t1
contig_6	AUGUSTUS	gene	10173000	10184866	0.99	-	.	ID=K3A94_g15663;Name=K3A94_g15663
contig_6	AUGUSTUS	transcript	10173000	10184866	0.99	-	.	ID=K3A94_transcript-g15663.t1;Name=K3A94_transcript-g15663.t1;Parent=K3A94_g15663
contig_6	AUGUSTUS	stop_codon	10173000	10173002	.	-	0	ID=K3A94_stop_codon-g15663.t1;Name=K3A94_stop_codon-g15663.t1;Parent=K3A94_transcript-g15663.t1
contig_6	AUGUSTUS	exon	10173000	10173137	.	-	.	ID=K3A94_exon-g15663.t1;Name=K3A94_exon-g15663.t1;Parent=K3A94_transcript-g15663.t1
contig_6	AUGUSTUS	CDS	10173000	10173137	1	-	0	ID=K3A94_CDS-g15663.t1;Name=K3A94_CDS-g15663.t1;Parent=K3A94_transcript-g15663.t1
contig_6	AUGUSTUS	intron	10173138	10173913	1	-	.	ID=K3A94_intron-g15663.t1;Name=K3A94_intron-g15663.t1;Parent=K3A94_transcript-g15663.t1
contig_6	tRNAscan-SE	gene	10173238	10173311	.	-	.	ID=K3A94_Trna-Val-TAC.4;Name=K3A94_Trna-Val-TAC.4
contig_6	tRNAscan-SE	exon	10173238	10173311	.	-	.	ID=K3A94_exon-Trna-Val-TAC.4;Parent=K3A94_Trna-Val-TAC.4;product=K3A94_tRNA-Val
contig_6	tRNAscan-SE	tRNA	10173238	10173311	.	-	.	ID=K3A94_rna-Trna-Val-TAC.4;Parent=K3A94_Trna-Val-TAC.4;product=K3A94_tRNA-Val
contig_6	cmscan	gene	10173239	10173311	.	-	.	ID=K3A94_RF00005.221;Name=K3A94_RF00005.221
contig_6	cmscan	exon	10173239	10173311	.	-	.	ID=K3A94_exon-RF00005.221;Parent=K3A94_RF00005.221;product=K3A94_tRNA
contig_6	cmscan	tRNA	10173239	10173311	.	-	.	ID=K3A94_rna-RF00005.221;Parent=K3A94_RF00005.221;product=K3A94_tRNA
contig_6	AUGUSTUS	exon	10173914	10174182	.	-	.	ID=K3A94_exon-g15663.t1;Name=K3A94_exon-g15663.t1;Parent=K3A94_transcript-g15663.t1
contig_6	AUGUSTUS	CDS	10173914	10174182	1	-	2	ID=K3A94_CDS-g15663.t1;Name=K3A94_CDS-g15663.t1;Parent=K3A94_transcript-g15663.t1
contig_6	AUGUSTUS	intron	10174183	10174238	1	-	.	ID=K3A94_intron-g15663.t1;Name=K3A94_intron-g15663.t1;Parent=K3A94_transcript-g15663.t1
contig_6	AUGUSTUS	exon	10174239	10174467	.	-	.	ID=K3A94_exon-g15663.t1;Name=K3A94_exon-g15663.t1;Parent=K3A94_transcript-g15663.t1
contig_6	AUGUSTUS	CDS	10174239	10174467	1	-	0	ID=K3A94_CDS-g15663.t1;Name=K3A94_CDS-g15663.t1;Parent=K3A94_transcript-g15663.t1
contig_6	AUGUSTUS	intron	10174468	10174553	1	-	.	ID=K3A94_intron-g15663.t1;Name=K3A94_intron-g15663.t1;Parent=K3A94_transcript-g15663.t1
contig_6	AUGUSTUS	exon	10174554	10174791	.	-	.	ID=K3A94_exon-g15663.t1;Name=K3A94_exon-g15663.t1;Parent=K3A94_transcript-g15663.t1
contig_6	AUGUSTUS	CDS	10174554	10174791	1	-	1	ID=K3A94_CDS-g15663.t1;Name=K3A94_CDS-g15663.t1;Parent=K3A94_transcript-g15663.t1
contig_6	AUGUSTUS	intron	10174792	10174847	1	-	.	ID=K3A94_intron-g15663.t1;Name=K3A94_intron-g15663.t1;Parent=K3A94_transcript-g15663.t1
contig_6	AUGUSTUS	exon	10174848	10174951	.	-	.	ID=K3A94_exon-g15663.t1;Name=K3A94_exon-g15663.t1;Parent=K3A94_transcript-g15663.t1
contig_6	AUGUSTUS	CDS	10174848	10174951	1	-	0	ID=K3A94_CDS-g15663.t1;Name=K3A94_CDS-g15663.t1;Parent=K3A94_transcript-g15663.t1
contig_6	AUGUSTUS	intron	10174952	10175012	1	-	.	ID=K3A94_intron-g15663.t1;Name=K3A94_intron-g15663.t1;Parent=K3A94_transcript-g15663.t1
contig_6	AUGUSTUS	exon	10175013	10175286	.	-	.	ID=K3A94_exon-g15663.t1;Name=K3A94_exon-g15663.t1;Parent=K3A94_transcript-g15663.t1
contig_6	AUGUSTUS	CDS	10175013	10175286	1	-	1	ID=K3A94_CDS-g15663.t1;Name=K3A94_CDS-g15663.t1;Parent=K3A94_transcript-g15663.t1
contig_6	AUGUSTUS	intron	10175287	10175365	1	-	.	ID=K3A94_intron-g15663.t1;Name=K3A94_intron-g15663.t1;Parent=K3A94_transcript-g15663.t1
contig_6	AUGUSTUS	exon	10175366	10175472	.	-	.	ID=K3A94_exon-g15663.t1;Name=K3A94_exon-g15663.t1;Parent=K3A94_transcript-g15663.t1
contig_6	AUGUSTUS	CDS	10175366	10175472	1	-	0	ID=K3A94_CDS-g15663.t1;Name=K3A94_CDS-g15663.t1;Parent=K3A94_transcript-g15663.t1
contig_6	AUGUSTUS	intron	10175473	10177408	1	-	.	ID=K3A94_intron-g15663.t1;Name=K3A94_intron-g15663.t1;Parent=K3A94_transcript-g15663.t1
contig_6	AUGUSTUS	exon	10177409	10177563	.	-	.	ID=K3A94_exon-g15663.t1;Name=K3A94_exon-g15663.t1;Parent=K3A94_transcript-g15663.t1
contig_6	AUGUSTUS	CDS	10177409	10177563	1	-	2	ID=K3A94_CDS-g15663.t1;Name=K3A94_CDS-g15663.t1;Parent=K3A94_transcript-g15663.t1
contig_6	AUGUSTUS	intron	10177564	10178244	1	-	.	ID=K3A94_intron-g15663.t1;Name=K3A94_intron-g15663.t1;Parent=K3A94_transcript-g15663.t1
contig_6	AUGUSTUS	exon	10178245	10178379	.	-	.	ID=K3A94_exon-g15663.t1;Name=K3A94_exon-g15663.t1;Parent=K3A94_transcript-g15663.t1
contig_6	AUGUSTUS	CDS	10178245	10178379	1	-	2	ID=K3A94_CDS-g15663.t1;Name=K3A94_CDS-g15663.t1;Parent=K3A94_transcript-g15663.t1
contig_6	AUGUSTUS	intron	10178380	10184700	1	-	.	ID=K3A94_intron-g15663.t1;Name=K3A94_intron-g15663.t1;Parent=K3A94_transcript-g15663.t1
contig_6	AUGUSTUS	exon	10184701	10184866	.	-	.	ID=K3A94_exon-g15663.t1;Name=K3A94_exon-g15663.t1;Parent=K3A94_transcript-g15663.t1
contig_6	AUGUSTUS	CDS	10184701	10184866	0.99	-	0	ID=K3A94_CDS-g15663.t1;Name=K3A94_CDS-g15663.t1;Parent=K3A94_transcript-g15663.t1
contig_6	AUGUSTUS	start_codon	10184864	10184866	.	-	0	ID=K3A94_start_codon-g15663.t1;Name=K3A94_start_codon-g15663.t1;Parent=K3A94_transcript-g15663.t1
contig_6	AUGUSTUS	gene	10191944	10195407	0.36	+	.	ID=K3A94_g15664;Name=K3A94_g15664
contig_6	AUGUSTUS	transcript	10191944	10195407	0.36	+	.	ID=K3A94_transcript-g15664.t1;Name=K3A94_transcript-g15664.t1;Parent=K3A94_g15664
contig_6	AUGUSTUS	start_codon	10191944	10191946	.	+	0	ID=K3A94_start_codon-g15664.t1;Name=K3A94_start_codon-g15664.t1;Parent=K3A94_transcript-g15664.t1
contig_6	AUGUSTUS	exon	10191944	10191946	.	+	.	ID=K3A94_exon-g15664.t1;Name=K3A94_exon-g15664.t1;Parent=K3A94_transcript-g15664.t1
contig_6	AUGUSTUS	CDS	10191944	10191946	0.68	+	0	ID=K3A94_CDS-g15664.t1;Name=K3A94_CDS-g15664.t1;Parent=K3A94_transcript-g15664.t1
contig_6	AUGUSTUS	intron	10191947	10192551	0.68	+	.	ID=K3A94_intron-g15664.t1;Name=K3A94_intron-g15664.t1;Parent=K3A94_transcript-g15664.t1
contig_6	AUGUSTUS	exon	10192552	10192821	.	+	.	ID=K3A94_exon-g15664.t1;Name=K3A94_exon-g15664.t1;Parent=K3A94_transcript-g15664.t1
contig_6	AUGUSTUS	CDS	10192552	10192821	0.43	+	0	ID=K3A94_CDS-g15664.t1;Name=K3A94_CDS-g15664.t1;Parent=K3A94_transcript-g15664.t1
contig_6	AUGUSTUS	intron	10192822	10194588	0.51	+	.	ID=K3A94_intron-g15664.t1;Name=K3A94_intron-g15664.t1;Parent=K3A94_transcript-g15664.t1
contig_6	AUGUSTUS	exon	10194589	10194640	.	+	.	ID=K3A94_exon-g15664.t1;Name=K3A94_exon-g15664.t1;Parent=K3A94_transcript-g15664.t1
contig_6	AUGUSTUS	CDS	10194589	10194640	0.7	+	0	ID=K3A94_CDS-g15664.t1;Name=K3A94_CDS-g15664.t1;Parent=K3A94_transcript-g15664.t1
contig_6	AUGUSTUS	intron	10194641	10194722	1	+	.	ID=K3A94_intron-g15664.t1;Name=K3A94_intron-g15664.t1;Parent=K3A94_transcript-g15664.t1
contig_6	AUGUSTUS	exon	10194723	10194820	.	+	.	ID=K3A94_exon-g15664.t1;Name=K3A94_exon-g15664.t1;Parent=K3A94_transcript-g15664.t1
contig_6	AUGUSTUS	CDS	10194723	10194820	1	+	2	ID=K3A94_CDS-g15664.t1;Name=K3A94_CDS-g15664.t1;Parent=K3A94_transcript-g15664.t1
contig_6	AUGUSTUS	intron	10194821	10194880	1	+	.	ID=K3A94_intron-g15664.t1;Name=K3A94_intron-g15664.t1;Parent=K3A94_transcript-g15664.t1
contig_6	AUGUSTUS	exon	10194881	10194929	.	+	.	ID=K3A94_exon-g15664.t1;Name=K3A94_exon-g15664.t1;Parent=K3A94_transcript-g15664.t1
contig_6	AUGUSTUS	CDS	10194881	10194929	1	+	0	ID=K3A94_CDS-g15664.t1;Name=K3A94_CDS-g15664.t1;Parent=K3A94_transcript-g15664.t1
contig_6	AUGUSTUS	intron	10194930	10194996	1	+	.	ID=K3A94_intron-g15664.t1;Name=K3A94_intron-g15664.t1;Parent=K3A94_transcript-g15664.t1
contig_6	AUGUSTUS	exon	10194997	10195139	.	+	.	ID=K3A94_exon-g15664.t1;Name=K3A94_exon-g15664.t1;Parent=K3A94_transcript-g15664.t1
contig_6	AUGUSTUS	CDS	10194997	10195139	1	+	2	ID=K3A94_CDS-g15664.t1;Name=K3A94_CDS-g15664.t1;Parent=K3A94_transcript-g15664.t1
contig_6	AUGUSTUS	intron	10195140	10195371	1	+	.	ID=K3A94_intron-g15664.t1;Name=K3A94_intron-g15664.t1;Parent=K3A94_transcript-g15664.t1
contig_6	AUGUSTUS	exon	10195372	10195407	.	+	.	ID=K3A94_exon-g15664.t1;Name=K3A94_exon-g15664.t1;Parent=K3A94_transcript-g15664.t1
contig_6	AUGUSTUS	CDS	10195372	10195407	1	+	0	ID=K3A94_CDS-g15664.t1;Name=K3A94_CDS-g15664.t1;Parent=K3A94_transcript-g15664.t1
contig_6	AUGUSTUS	stop_codon	10195405	10195407	.	+	0	ID=K3A94_stop_codon-g15664.t1;Name=K3A94_stop_codon-g15664.t1;Parent=K3A94_transcript-g15664.t1
contig_6	AUGUSTUS	gene	10198915	10201233	0.76	-	.	ID=K3A94_g15665;Name=K3A94_g15665
contig_6	AUGUSTUS	transcript	10198915	10201233	0.37	-	.	ID=K3A94_transcript-g15665.t2;Name=K3A94_transcript-g15665.t2;Parent=K3A94_g15665
contig_6	AUGUSTUS	transcript	10198915	10201233	0.39	-	.	ID=K3A94_transcript-g15665.t1;Name=K3A94_transcript-g15665.t1;Parent=K3A94_g15665
contig_6	AUGUSTUS	stop_codon	10198915	10198917	.	-	0	ID=K3A94_stop_codon-g15665.t2;Name=K3A94_stop_codon-g15665.t2;Parent=K3A94_transcript-g15665.t2
contig_6	AUGUSTUS	stop_codon	10198915	10198917	.	-	0	ID=K3A94_stop_codon-g15665.t1;Name=K3A94_stop_codon-g15665.t1;Parent=K3A94_transcript-g15665.t1
contig_6	AUGUSTUS	exon	10198915	10199481	.	-	.	ID=K3A94_exon-g15665.t2;Name=K3A94_exon-g15665.t2;Parent=K3A94_transcript-g15665.t2
contig_6	AUGUSTUS	exon	10198915	10199481	.	-	.	ID=K3A94_exon-g15665.t1;Name=K3A94_exon-g15665.t1;Parent=K3A94_transcript-g15665.t1
contig_6	AUGUSTUS	CDS	10198915	10199481	1	-	0	ID=K3A94_CDS-g15665.t2;Name=K3A94_CDS-g15665.t2;Parent=K3A94_transcript-g15665.t2
contig_6	AUGUSTUS	CDS	10198915	10199481	1	-	0	ID=K3A94_CDS-g15665.t1;Name=K3A94_CDS-g15665.t1;Parent=K3A94_transcript-g15665.t1
contig_6	AUGUSTUS	intron	10199482	10199534	0.98	-	.	ID=K3A94_intron-g15665.t2;Name=K3A94_intron-g15665.t2;Parent=K3A94_transcript-g15665.t2
contig_6	AUGUSTUS	intron	10199482	10199549	1	-	.	ID=K3A94_intron-g15665.t1;Name=K3A94_intron-g15665.t1;Parent=K3A94_transcript-g15665.t1
contig_6	AUGUSTUS	exon	10199535	10199720	.	-	.	ID=K3A94_exon-g15665.t2;Name=K3A94_exon-g15665.t2;Parent=K3A94_transcript-g15665.t2
contig_6	AUGUSTUS	CDS	10199535	10199720	0.98	-	0	ID=K3A94_CDS-g15665.t2;Name=K3A94_CDS-g15665.t2;Parent=K3A94_transcript-g15665.t2
contig_6	AUGUSTUS	exon	10199550	10199720	.	-	.	ID=K3A94_exon-g15665.t1;Name=K3A94_exon-g15665.t1;Parent=K3A94_transcript-g15665.t1
contig_6	AUGUSTUS	CDS	10199550	10199720	1	-	0	ID=K3A94_CDS-g15665.t1;Name=K3A94_CDS-g15665.t1;Parent=K3A94_transcript-g15665.t1
contig_6	AUGUSTUS	intron	10199721	10200071	1	-	.	ID=K3A94_intron-g15665.t2;Name=K3A94_intron-g15665.t2;Parent=K3A94_transcript-g15665.t2
contig_6	AUGUSTUS	intron	10199721	10200071	1	-	.	ID=K3A94_intron-g15665.t1;Name=K3A94_intron-g15665.t1;Parent=K3A94_transcript-g15665.t1
contig_6	AUGUSTUS	exon	10200072	10200372	.	-	.	ID=K3A94_exon-g15665.t2;Name=K3A94_exon-g15665.t2;Parent=K3A94_transcript-g15665.t2
contig_6	AUGUSTUS	exon	10200072	10200372	.	-	.	ID=K3A94_exon-g15665.t1;Name=K3A94_exon-g15665.t1;Parent=K3A94_transcript-g15665.t1
contig_6	AUGUSTUS	CDS	10200072	10200372	1	-	1	ID=K3A94_CDS-g15665.t2;Name=K3A94_CDS-g15665.t2;Parent=K3A94_transcript-g15665.t2
contig_6	AUGUSTUS	CDS	10200072	10200372	0.99	-	1	ID=K3A94_CDS-g15665.t1;Name=K3A94_CDS-g15665.t1;Parent=K3A94_transcript-g15665.t1
contig_6	AUGUSTUS	intron	10200373	10200433	1	-	.	ID=K3A94_intron-g15665.t2;Name=K3A94_intron-g15665.t2;Parent=K3A94_transcript-g15665.t2
contig_6	AUGUSTUS	intron	10200373	10200433	1	-	.	ID=K3A94_intron-g15665.t1;Name=K3A94_intron-g15665.t1;Parent=K3A94_transcript-g15665.t1
contig_6	AUGUSTUS	exon	10200434	10200653	.	-	.	ID=K3A94_exon-g15665.t2;Name=K3A94_exon-g15665.t2;Parent=K3A94_transcript-g15665.t2
contig_6	AUGUSTUS	exon	10200434	10200653	.	-	.	ID=K3A94_exon-g15665.t1;Name=K3A94_exon-g15665.t1;Parent=K3A94_transcript-g15665.t1
contig_6	AUGUSTUS	CDS	10200434	10200653	0.44	-	2	ID=K3A94_CDS-g15665.t2;Name=K3A94_CDS-g15665.t2;Parent=K3A94_transcript-g15665.t2
contig_6	AUGUSTUS	CDS	10200434	10200653	0.48	-	2	ID=K3A94_CDS-g15665.t1;Name=K3A94_CDS-g15665.t1;Parent=K3A94_transcript-g15665.t1
contig_6	AUGUSTUS	intron	10200654	10200920	0.37	-	.	ID=K3A94_intron-g15665.t2;Name=K3A94_intron-g15665.t2;Parent=K3A94_transcript-g15665.t2
contig_6	AUGUSTUS	intron	10200654	10200920	0.42	-	.	ID=K3A94_intron-g15665.t1;Name=K3A94_intron-g15665.t1;Parent=K3A94_transcript-g15665.t1
contig_6	AUGUSTUS	exon	10200921	10201019	.	-	.	ID=K3A94_exon-g15665.t2;Name=K3A94_exon-g15665.t2;Parent=K3A94_transcript-g15665.t2
contig_6	AUGUSTUS	exon	10200921	10201019	.	-	.	ID=K3A94_exon-g15665.t1;Name=K3A94_exon-g15665.t1;Parent=K3A94_transcript-g15665.t1
contig_6	AUGUSTUS	CDS	10200921	10201019	0.42	-	2	ID=K3A94_CDS-g15665.t2;Name=K3A94_CDS-g15665.t2;Parent=K3A94_transcript-g15665.t2
contig_6	AUGUSTUS	CDS	10200921	10201019	0.45	-	2	ID=K3A94_CDS-g15665.t1;Name=K3A94_CDS-g15665.t1;Parent=K3A94_transcript-g15665.t1
contig_6	AUGUSTUS	intron	10201020	10201076	1	-	.	ID=K3A94_intron-g15665.t2;Name=K3A94_intron-g15665.t2;Parent=K3A94_transcript-g15665.t2
contig_6	AUGUSTUS	intron	10201020	10201076	1	-	.	ID=K3A94_intron-g15665.t1;Name=K3A94_intron-g15665.t1;Parent=K3A94_transcript-g15665.t1
contig_6	AUGUSTUS	exon	10201077	10201233	.	-	.	ID=K3A94_exon-g15665.t2;Name=K3A94_exon-g15665.t2;Parent=K3A94_transcript-g15665.t2
contig_6	AUGUSTUS	exon	10201077	10201233	.	-	.	ID=K3A94_exon-g15665.t1;Name=K3A94_exon-g15665.t1;Parent=K3A94_transcript-g15665.t1
contig_6	AUGUSTUS	CDS	10201077	10201233	0.95	-	0	ID=K3A94_CDS-g15665.t2;Name=K3A94_CDS-g15665.t2;Parent=K3A94_transcript-g15665.t2
contig_6	AUGUSTUS	CDS	10201077	10201233	0.93	-	0	ID=K3A94_CDS-g15665.t1;Name=K3A94_CDS-g15665.t1;Parent=K3A94_transcript-g15665.t1
contig_6	AUGUSTUS	start_codon	10201231	10201233	.	-	0	ID=K3A94_start_codon-g15665.t2;Name=K3A94_start_codon-g15665.t2;Parent=K3A94_transcript-g15665.t2
contig_6	AUGUSTUS	start_codon	10201231	10201233	.	-	0	ID=K3A94_start_codon-g15665.t1;Name=K3A94_start_codon-g15665.t1;Parent=K3A94_transcript-g15665.t1
contig_6	AUGUSTUS	gene	10201706	10202779	0.97	+	.	ID=K3A94_g15666;Name=K3A94_g15666
contig_6	AUGUSTUS	transcript	10201706	10202779	0.97	+	.	ID=K3A94_transcript-g15666.t1;Name=K3A94_transcript-g15666.t1;Parent=K3A94_g15666
contig_6	AUGUSTUS	start_codon	10201706	10201708	.	+	0	ID=K3A94_start_codon-g15666.t1;Name=K3A94_start_codon-g15666.t1;Parent=K3A94_transcript-g15666.t1
contig_6	AUGUSTUS	exon	10201706	10201850	.	+	.	ID=K3A94_exon-g15666.t1;Name=K3A94_exon-g15666.t1;Parent=K3A94_transcript-g15666.t1
contig_6	AUGUSTUS	CDS	10201706	10201850	1	+	0	ID=K3A94_CDS-g15666.t1;Name=K3A94_CDS-g15666.t1;Parent=K3A94_transcript-g15666.t1
contig_6	AUGUSTUS	intron	10201851	10201952	1	+	.	ID=K3A94_intron-g15666.t1;Name=K3A94_intron-g15666.t1;Parent=K3A94_transcript-g15666.t1
contig_6	AUGUSTUS	exon	10201953	10202452	.	+	.	ID=K3A94_exon-g15666.t1;Name=K3A94_exon-g15666.t1;Parent=K3A94_transcript-g15666.t1
contig_6	AUGUSTUS	CDS	10201953	10202452	0.97	+	2	ID=K3A94_CDS-g15666.t1;Name=K3A94_CDS-g15666.t1;Parent=K3A94_transcript-g15666.t1
contig_6	AUGUSTUS	intron	10202453	10202680	1	+	.	ID=K3A94_intron-g15666.t1;Name=K3A94_intron-g15666.t1;Parent=K3A94_transcript-g15666.t1
contig_6	AUGUSTUS	exon	10202681	10202779	.	+	.	ID=K3A94_exon-g15666.t1;Name=K3A94_exon-g15666.t1;Parent=K3A94_transcript-g15666.t1
contig_6	AUGUSTUS	CDS	10202681	10202779	1	+	0	ID=K3A94_CDS-g15666.t1;Name=K3A94_CDS-g15666.t1;Parent=K3A94_transcript-g15666.t1
contig_6	AUGUSTUS	stop_codon	10202777	10202779	.	+	0	ID=K3A94_stop_codon-g15666.t1;Name=K3A94_stop_codon-g15666.t1;Parent=K3A94_transcript-g15666.t1
contig_6	AUGUSTUS	gene	10203707	10209688	0.96	-	.	ID=K3A94_g15667;Name=K3A94_g15667
contig_6	GeneMark.hmm	gene	10203707	10204532	.	-	.	ID=K3A94_11852_g;Name=K3A94_11852_g
contig_6	AUGUSTUS	transcript	10203707	10209688	0.16	-	.	ID=K3A94_transcript-g15667.t2;Name=K3A94_transcript-g15667.t2;Parent=K3A94_g15667
contig_6	AUGUSTUS	transcript	10203707	10209450	0.8	-	.	ID=K3A94_transcript-g15667.t1;Name=K3A94_transcript-g15667.t1;Parent=K3A94_g15667
contig_6	GeneMark.hmm	transcript	10203707	10204532	.	-	.	ID=K3A94_transcript-11852_t;Name=K3A94_transcript-11852_t;Parent=K3A94_11852_g
contig_6	AUGUSTUS	stop_codon	10203707	10203709	.	-	0	ID=K3A94_stop_codon-g15667.t2;Name=K3A94_stop_codon-g15667.t2;Parent=K3A94_transcript-g15667.t2
contig_6	AUGUSTUS	stop_codon	10203707	10203709	.	-	0	ID=K3A94_stop_codon-g15667.t1;Name=K3A94_stop_codon-g15667.t1;Parent=K3A94_transcript-g15667.t1
contig_6	GeneMark.hmm	stop_codon	10203707	10203709	.	-	0	ID=K3A94_stop_codon-11852_t;Name=K3A94_stop_codon-11852_t;Parent=K3A94_transcript-11852_t
contig_6	AUGUSTUS	exon	10203707	10204366	.	-	.	ID=K3A94_exon-g15667.t2;Name=K3A94_exon-g15667.t2;Parent=K3A94_transcript-g15667.t2
contig_6	AUGUSTUS	exon	10203707	10204366	.	-	.	ID=K3A94_exon-g15667.t1;Name=K3A94_exon-g15667.t1;Parent=K3A94_transcript-g15667.t1
contig_6	GeneMark.hmm	exon	10203707	10204366	0	-	.	ID=K3A94_exon-11852_t;Name=K3A94_exon-11852_t;Parent=K3A94_transcript-11852_t
contig_6	AUGUSTUS	CDS	10203707	10204366	0.81	-	0	ID=K3A94_CDS-g15667.t2;Name=K3A94_CDS-g15667.t2;Parent=K3A94_transcript-g15667.t2
contig_6	AUGUSTUS	CDS	10203707	10204366	0.82	-	0	ID=K3A94_CDS-g15667.t1;Name=K3A94_CDS-g15667.t1;Parent=K3A94_transcript-g15667.t1
contig_6	GeneMark.hmm	CDS	10203707	10204366	.	-	0	ID=K3A94_CDS-11852_t;Name=K3A94_CDS-11852_t;Parent=K3A94_transcript-11852_t
contig_6	AUGUSTUS	intron	10204367	10204424	1	-	.	ID=K3A94_intron-g15667.t2;Name=K3A94_intron-g15667.t2;Parent=K3A94_transcript-g15667.t2
contig_6	AUGUSTUS	intron	10204367	10204424	1	-	.	ID=K3A94_intron-g15667.t1;Name=K3A94_intron-g15667.t1;Parent=K3A94_transcript-g15667.t1
contig_6	AUGUSTUS	exon	10204425	10204546	.	-	.	ID=K3A94_exon-g15667.t2;Name=K3A94_exon-g15667.t2;Parent=K3A94_transcript-g15667.t2
contig_6	AUGUSTUS	exon	10204425	10204546	.	-	.	ID=K3A94_exon-g15667.t1;Name=K3A94_exon-g15667.t1;Parent=K3A94_transcript-g15667.t1
contig_6	GeneMark.hmm	exon	10204425	10204532	0	-	.	ID=K3A94_exon-11852_t;Name=K3A94_exon-11852_t;Parent=K3A94_transcript-11852_t
contig_6	AUGUSTUS	CDS	10204425	10204546	0.75	-	2	ID=K3A94_CDS-g15667.t2;Name=K3A94_CDS-g15667.t2;Parent=K3A94_transcript-g15667.t2
contig_6	AUGUSTUS	CDS	10204425	10204546	0.98	-	2	ID=K3A94_CDS-g15667.t1;Name=K3A94_CDS-g15667.t1;Parent=K3A94_transcript-g15667.t1
contig_6	GeneMark.hmm	CDS	10204425	10204532	.	-	0	ID=K3A94_CDS-11852_t;Name=K3A94_CDS-11852_t;Parent=K3A94_transcript-11852_t
contig_6	GeneMark.hmm	start_codon	10204530	10204532	.	-	0	ID=K3A94_start_codon-11852_t;Name=K3A94_start_codon-11852_t;Parent=K3A94_transcript-11852_t
contig_6	AUGUSTUS	intron	10204547	10204806	0.75	-	.	ID=K3A94_intron-g15667.t2;Name=K3A94_intron-g15667.t2;Parent=K3A94_transcript-g15667.t2
contig_6	AUGUSTUS	intron	10204547	10209428	1	-	.	ID=K3A94_intron-g15667.t1;Name=K3A94_intron-g15667.t1;Parent=K3A94_transcript-g15667.t1
contig_6	AUGUSTUS	exon	10204807	10204873	.	-	.	ID=K3A94_exon-g15667.t2;Name=K3A94_exon-g15667.t2;Parent=K3A94_transcript-g15667.t2
contig_6	AUGUSTUS	CDS	10204807	10204873	0.72	-	0	ID=K3A94_CDS-g15667.t2;Name=K3A94_CDS-g15667.t2;Parent=K3A94_transcript-g15667.t2
contig_6	AUGUSTUS	intron	10204874	10209376	0.25	-	.	ID=K3A94_intron-g15667.t2;Name=K3A94_intron-g15667.t2;Parent=K3A94_transcript-g15667.t2
contig_6	AUGUSTUS	exon	10209377	10209523	.	-	.	ID=K3A94_exon-g15667.t2;Name=K3A94_exon-g15667.t2;Parent=K3A94_transcript-g15667.t2
contig_6	AUGUSTUS	CDS	10209377	10209523	0.25	-	0	ID=K3A94_CDS-g15667.t2;Name=K3A94_CDS-g15667.t2;Parent=K3A94_transcript-g15667.t2
contig_6	AUGUSTUS	exon	10209429	10209450	.	-	.	ID=K3A94_exon-g15667.t1;Name=K3A94_exon-g15667.t1;Parent=K3A94_transcript-g15667.t1
contig_6	AUGUSTUS	CDS	10209429	10209450	0.98	-	0	ID=K3A94_CDS-g15667.t1;Name=K3A94_CDS-g15667.t1;Parent=K3A94_transcript-g15667.t1
contig_6	AUGUSTUS	start_codon	10209448	10209450	.	-	0	ID=K3A94_start_codon-g15667.t1;Name=K3A94_start_codon-g15667.t1;Parent=K3A94_transcript-g15667.t1
contig_6	AUGUSTUS	intron	10209524	10209580	0.64	-	.	ID=K3A94_intron-g15667.t2;Name=K3A94_intron-g15667.t2;Parent=K3A94_transcript-g15667.t2
contig_6	AUGUSTUS	exon	10209581	10209688	.	-	.	ID=K3A94_exon-g15667.t2;Name=K3A94_exon-g15667.t2;Parent=K3A94_transcript-g15667.t2
contig_6	AUGUSTUS	CDS	10209581	10209688	0.58	-	0	ID=K3A94_CDS-g15667.t2;Name=K3A94_CDS-g15667.t2;Parent=K3A94_transcript-g15667.t2
contig_6	AUGUSTUS	start_codon	10209686	10209688	.	-	0	ID=K3A94_start_codon-g15667.t2;Name=K3A94_start_codon-g15667.t2;Parent=K3A94_transcript-g15667.t2
contig_6	AUGUSTUS	gene	10217842	10220605	0.66	-	.	ID=K3A94_g15668;Name=K3A94_g15668
contig_6	AUGUSTUS	transcript	10217842	10220605	0.66	-	.	ID=K3A94_transcript-g15668.t1;Name=K3A94_transcript-g15668.t1;Parent=K3A94_g15668
contig_6	AUGUSTUS	stop_codon	10217842	10217844	.	-	0	ID=K3A94_stop_codon-g15668.t1;Name=K3A94_stop_codon-g15668.t1;Parent=K3A94_transcript-g15668.t1
contig_6	AUGUSTUS	exon	10217842	10218139	.	-	.	ID=K3A94_exon-g15668.t1;Name=K3A94_exon-g15668.t1;Parent=K3A94_transcript-g15668.t1
contig_6	AUGUSTUS	CDS	10217842	10218139	1	-	1	ID=K3A94_CDS-g15668.t1;Name=K3A94_CDS-g15668.t1;Parent=K3A94_transcript-g15668.t1
contig_6	AUGUSTUS	intron	10218140	10218222	1	-	.	ID=K3A94_intron-g15668.t1;Name=K3A94_intron-g15668.t1;Parent=K3A94_transcript-g15668.t1
contig_6	AUGUSTUS	exon	10218223	10218545	.	-	.	ID=K3A94_exon-g15668.t1;Name=K3A94_exon-g15668.t1;Parent=K3A94_transcript-g15668.t1
contig_6	AUGUSTUS	CDS	10218223	10218545	1	-	0	ID=K3A94_CDS-g15668.t1;Name=K3A94_CDS-g15668.t1;Parent=K3A94_transcript-g15668.t1
contig_6	AUGUSTUS	intron	10218546	10218705	0.76	-	.	ID=K3A94_intron-g15668.t1;Name=K3A94_intron-g15668.t1;Parent=K3A94_transcript-g15668.t1
contig_6	AUGUSTUS	exon	10218706	10218951	.	-	.	ID=K3A94_exon-g15668.t1;Name=K3A94_exon-g15668.t1;Parent=K3A94_transcript-g15668.t1
contig_6	AUGUSTUS	CDS	10218706	10218951	0.76	-	0	ID=K3A94_CDS-g15668.t1;Name=K3A94_CDS-g15668.t1;Parent=K3A94_transcript-g15668.t1
contig_6	AUGUSTUS	intron	10218952	10219012	0.96	-	.	ID=K3A94_intron-g15668.t1;Name=K3A94_intron-g15668.t1;Parent=K3A94_transcript-g15668.t1
contig_6	AUGUSTUS	exon	10219013	10219246	.	-	.	ID=K3A94_exon-g15668.t1;Name=K3A94_exon-g15668.t1;Parent=K3A94_transcript-g15668.t1
contig_6	AUGUSTUS	CDS	10219013	10219246	0.96	-	0	ID=K3A94_CDS-g15668.t1;Name=K3A94_CDS-g15668.t1;Parent=K3A94_transcript-g15668.t1
contig_6	AUGUSTUS	intron	10219247	10219448	0.89	-	.	ID=K3A94_intron-g15668.t1;Name=K3A94_intron-g15668.t1;Parent=K3A94_transcript-g15668.t1
contig_6	AUGUSTUS	exon	10219449	10219578	.	-	.	ID=K3A94_exon-g15668.t1;Name=K3A94_exon-g15668.t1;Parent=K3A94_transcript-g15668.t1
contig_6	AUGUSTUS	CDS	10219449	10219578	0.89	-	1	ID=K3A94_CDS-g15668.t1;Name=K3A94_CDS-g15668.t1;Parent=K3A94_transcript-g15668.t1
contig_6	AUGUSTUS	intron	10219579	10219644	1	-	.	ID=K3A94_intron-g15668.t1;Name=K3A94_intron-g15668.t1;Parent=K3A94_transcript-g15668.t1
contig_6	AUGUSTUS	exon	10219645	10220102	.	-	.	ID=K3A94_exon-g15668.t1;Name=K3A94_exon-g15668.t1;Parent=K3A94_transcript-g15668.t1
contig_6	AUGUSTUS	CDS	10219645	10220102	1	-	0	ID=K3A94_CDS-g15668.t1;Name=K3A94_CDS-g15668.t1;Parent=K3A94_transcript-g15668.t1
contig_6	AUGUSTUS	intron	10220103	10220267	0.99	-	.	ID=K3A94_intron-g15668.t1;Name=K3A94_intron-g15668.t1;Parent=K3A94_transcript-g15668.t1
contig_6	AUGUSTUS	exon	10220268	10220445	.	-	.	ID=K3A94_exon-g15668.t1;Name=K3A94_exon-g15668.t1;Parent=K3A94_transcript-g15668.t1
contig_6	AUGUSTUS	CDS	10220268	10220445	0.98	-	1	ID=K3A94_CDS-g15668.t1;Name=K3A94_CDS-g15668.t1;Parent=K3A94_transcript-g15668.t1
contig_6	AUGUSTUS	intron	10220446	10220507	0.99	-	.	ID=K3A94_intron-g15668.t1;Name=K3A94_intron-g15668.t1;Parent=K3A94_transcript-g15668.t1
contig_6	AUGUSTUS	exon	10220508	10220605	.	-	.	ID=K3A94_exon-g15668.t1;Name=K3A94_exon-g15668.t1;Parent=K3A94_transcript-g15668.t1
contig_6	AUGUSTUS	CDS	10220508	10220605	1	-	0	ID=K3A94_CDS-g15668.t1;Name=K3A94_CDS-g15668.t1;Parent=K3A94_transcript-g15668.t1
contig_6	AUGUSTUS	start_codon	10220603	10220605	.	-	0	ID=K3A94_start_codon-g15668.t1;Name=K3A94_start_codon-g15668.t1;Parent=K3A94_transcript-g15668.t1
contig_6	AUGUSTUS	gene	10223075	10229326	0.63	+	.	ID=K3A94_g15669;Name=K3A94_g15669
contig_6	AUGUSTUS	transcript	10223075	10229326	0.33	+	.	ID=K3A94_transcript-g15669.t2;Name=K3A94_transcript-g15669.t2;Parent=K3A94_g15669
contig_6	AUGUSTUS	start_codon	10223075	10223077	.	+	0	ID=K3A94_start_codon-g15669.t2;Name=K3A94_start_codon-g15669.t2;Parent=K3A94_transcript-g15669.t2
contig_6	AUGUSTUS	exon	10223075	10223092	.	+	.	ID=K3A94_exon-g15669.t2;Name=K3A94_exon-g15669.t2;Parent=K3A94_transcript-g15669.t2
contig_6	AUGUSTUS	CDS	10223075	10223092	0.33	+	0	ID=K3A94_CDS-g15669.t2;Name=K3A94_CDS-g15669.t2;Parent=K3A94_transcript-g15669.t2
contig_6	AUGUSTUS	intron	10223093	10223164	0.33	+	.	ID=K3A94_intron-g15669.t2;Name=K3A94_intron-g15669.t2;Parent=K3A94_transcript-g15669.t2
contig_6	AUGUSTUS	exon	10223165	10223234	.	+	.	ID=K3A94_exon-g15669.t2;Name=K3A94_exon-g15669.t2;Parent=K3A94_transcript-g15669.t2
contig_6	AUGUSTUS	CDS	10223165	10223234	0.95	+	0	ID=K3A94_CDS-g15669.t2;Name=K3A94_CDS-g15669.t2;Parent=K3A94_transcript-g15669.t2
contig_6	AUGUSTUS	intron	10223235	10226280	1	+	.	ID=K3A94_intron-g15669.t2;Name=K3A94_intron-g15669.t2;Parent=K3A94_transcript-g15669.t2
contig_6	AUGUSTUS	transcript	10223769	10229326	0.3	+	.	ID=K3A94_transcript-g15669.t1;Name=K3A94_transcript-g15669.t1;Parent=K3A94_g15669
contig_6	AUGUSTUS	start_codon	10223769	10223771	.	+	0	ID=K3A94_start_codon-g15669.t1;Name=K3A94_start_codon-g15669.t1;Parent=K3A94_transcript-g15669.t1
contig_6	AUGUSTUS	exon	10223769	10223789	.	+	.	ID=K3A94_exon-g15669.t1;Name=K3A94_exon-g15669.t1;Parent=K3A94_transcript-g15669.t1
contig_6	AUGUSTUS	CDS	10223769	10223789	0.31	+	0	ID=K3A94_CDS-g15669.t1;Name=K3A94_CDS-g15669.t1;Parent=K3A94_transcript-g15669.t1
contig_6	AUGUSTUS	intron	10223790	10224513	0.31	+	.	ID=K3A94_intron-g15669.t1;Name=K3A94_intron-g15669.t1;Parent=K3A94_transcript-g15669.t1
contig_6	AUGUSTUS	exon	10224514	10224583	.	+	.	ID=K3A94_exon-g15669.t1;Name=K3A94_exon-g15669.t1;Parent=K3A94_transcript-g15669.t1
contig_6	AUGUSTUS	CDS	10224514	10224583	0.96	+	0	ID=K3A94_CDS-g15669.t1;Name=K3A94_CDS-g15669.t1;Parent=K3A94_transcript-g15669.t1
contig_6	AUGUSTUS	intron	10224584	10226280	1	+	.	ID=K3A94_intron-g15669.t1;Name=K3A94_intron-g15669.t1;Parent=K3A94_transcript-g15669.t1
contig_6	AUGUSTUS	exon	10226281	10226324	.	+	.	ID=K3A94_exon-g15669.t1;Name=K3A94_exon-g15669.t1;Parent=K3A94_transcript-g15669.t1
contig_6	AUGUSTUS	exon	10226281	10226324	.	+	.	ID=K3A94_exon-g15669.t2;Name=K3A94_exon-g15669.t2;Parent=K3A94_transcript-g15669.t2
contig_6	AUGUSTUS	CDS	10226281	10226324	1	+	2	ID=K3A94_CDS-g15669.t1;Name=K3A94_CDS-g15669.t1;Parent=K3A94_transcript-g15669.t1
contig_6	AUGUSTUS	CDS	10226281	10226324	1	+	2	ID=K3A94_CDS-g15669.t2;Name=K3A94_CDS-g15669.t2;Parent=K3A94_transcript-g15669.t2
contig_6	AUGUSTUS	intron	10226325	10226380	1	+	.	ID=K3A94_intron-g15669.t1;Name=K3A94_intron-g15669.t1;Parent=K3A94_transcript-g15669.t1
contig_6	AUGUSTUS	intron	10226325	10226380	1	+	.	ID=K3A94_intron-g15669.t2;Name=K3A94_intron-g15669.t2;Parent=K3A94_transcript-g15669.t2
contig_6	AUGUSTUS	exon	10226381	10226498	.	+	.	ID=K3A94_exon-g15669.t1;Name=K3A94_exon-g15669.t1;Parent=K3A94_transcript-g15669.t1
contig_6	AUGUSTUS	exon	10226381	10226498	.	+	.	ID=K3A94_exon-g15669.t2;Name=K3A94_exon-g15669.t2;Parent=K3A94_transcript-g15669.t2
contig_6	AUGUSTUS	CDS	10226381	10226498	1	+	0	ID=K3A94_CDS-g15669.t1;Name=K3A94_CDS-g15669.t1;Parent=K3A94_transcript-g15669.t1
contig_6	AUGUSTUS	CDS	10226381	10226498	1	+	0	ID=K3A94_CDS-g15669.t2;Name=K3A94_CDS-g15669.t2;Parent=K3A94_transcript-g15669.t2
contig_6	AUGUSTUS	intron	10226499	10227239	1	+	.	ID=K3A94_intron-g15669.t1;Name=K3A94_intron-g15669.t1;Parent=K3A94_transcript-g15669.t1
contig_6	AUGUSTUS	intron	10226499	10227239	1	+	.	ID=K3A94_intron-g15669.t2;Name=K3A94_intron-g15669.t2;Parent=K3A94_transcript-g15669.t2
contig_6	AUGUSTUS	exon	10227240	10227431	.	+	.	ID=K3A94_exon-g15669.t1;Name=K3A94_exon-g15669.t1;Parent=K3A94_transcript-g15669.t1
contig_6	AUGUSTUS	exon	10227240	10227431	.	+	.	ID=K3A94_exon-g15669.t2;Name=K3A94_exon-g15669.t2;Parent=K3A94_transcript-g15669.t2
contig_6	AUGUSTUS	CDS	10227240	10227431	1	+	2	ID=K3A94_CDS-g15669.t1;Name=K3A94_CDS-g15669.t1;Parent=K3A94_transcript-g15669.t1
contig_6	AUGUSTUS	CDS	10227240	10227431	1	+	2	ID=K3A94_CDS-g15669.t2;Name=K3A94_CDS-g15669.t2;Parent=K3A94_transcript-g15669.t2
contig_6	GeneMark.hmm	gene	10227254	10229326	.	+	.	ID=K3A94_11854_g;Name=K3A94_11854_g
contig_6	GeneMark.hmm	transcript	10227254	10229326	.	+	.	ID=K3A94_transcript-11854_t;Name=K3A94_transcript-11854_t;Parent=K3A94_11854_g
contig_6	GeneMark.hmm	start_codon	10227254	10227256	.	+	0	ID=K3A94_start_codon-11854_t;Name=K3A94_start_codon-11854_t;Parent=K3A94_transcript-11854_t
contig_6	GeneMark.hmm	exon	10227254	10227431	0	+	.	ID=K3A94_exon-11854_t;Name=K3A94_exon-11854_t;Parent=K3A94_transcript-11854_t
contig_6	GeneMark.hmm	CDS	10227254	10227431	.	+	0	ID=K3A94_CDS-11854_t;Name=K3A94_CDS-11854_t;Parent=K3A94_transcript-11854_t
contig_6	AUGUSTUS	intron	10227432	10227485	1	+	.	ID=K3A94_intron-g15669.t1;Name=K3A94_intron-g15669.t1;Parent=K3A94_transcript-g15669.t1
contig_6	AUGUSTUS	intron	10227432	10227485	1	+	.	ID=K3A94_intron-g15669.t2;Name=K3A94_intron-g15669.t2;Parent=K3A94_transcript-g15669.t2
contig_6	AUGUSTUS	exon	10227486	10227566	.	+	.	ID=K3A94_exon-g15669.t1;Name=K3A94_exon-g15669.t1;Parent=K3A94_transcript-g15669.t1
contig_6	AUGUSTUS	exon	10227486	10227566	.	+	.	ID=K3A94_exon-g15669.t2;Name=K3A94_exon-g15669.t2;Parent=K3A94_transcript-g15669.t2
contig_6	GeneMark.hmm	exon	10227486	10227566	0	+	.	ID=K3A94_exon-11854_t;Name=K3A94_exon-11854_t;Parent=K3A94_transcript-11854_t
contig_6	AUGUSTUS	CDS	10227486	10227566	1	+	2	ID=K3A94_CDS-g15669.t1;Name=K3A94_CDS-g15669.t1;Parent=K3A94_transcript-g15669.t1
contig_6	AUGUSTUS	CDS	10227486	10227566	1	+	2	ID=K3A94_CDS-g15669.t2;Name=K3A94_CDS-g15669.t2;Parent=K3A94_transcript-g15669.t2
contig_6	GeneMark.hmm	CDS	10227486	10227566	.	+	2	ID=K3A94_CDS-11854_t;Name=K3A94_CDS-11854_t;Parent=K3A94_transcript-11854_t
contig_6	AUGUSTUS	intron	10227567	10227638	1	+	.	ID=K3A94_intron-g15669.t1;Name=K3A94_intron-g15669.t1;Parent=K3A94_transcript-g15669.t1
contig_6	AUGUSTUS	intron	10227567	10227638	1	+	.	ID=K3A94_intron-g15669.t2;Name=K3A94_intron-g15669.t2;Parent=K3A94_transcript-g15669.t2
contig_6	AUGUSTUS	exon	10227639	10227838	.	+	.	ID=K3A94_exon-g15669.t1;Name=K3A94_exon-g15669.t1;Parent=K3A94_transcript-g15669.t1
contig_6	AUGUSTUS	exon	10227639	10227838	.	+	.	ID=K3A94_exon-g15669.t2;Name=K3A94_exon-g15669.t2;Parent=K3A94_transcript-g15669.t2
contig_6	GeneMark.hmm	exon	10227639	10227838	0	+	.	ID=K3A94_exon-11854_t;Name=K3A94_exon-11854_t;Parent=K3A94_transcript-11854_t
contig_6	AUGUSTUS	CDS	10227639	10227838	1	+	2	ID=K3A94_CDS-g15669.t1;Name=K3A94_CDS-g15669.t1;Parent=K3A94_transcript-g15669.t1
contig_6	AUGUSTUS	CDS	10227639	10227838	1	+	2	ID=K3A94_CDS-g15669.t2;Name=K3A94_CDS-g15669.t2;Parent=K3A94_transcript-g15669.t2
contig_6	GeneMark.hmm	CDS	10227639	10227838	.	+	2	ID=K3A94_CDS-11854_t;Name=K3A94_CDS-11854_t;Parent=K3A94_transcript-11854_t
contig_6	AUGUSTUS	intron	10227839	10227890	1	+	.	ID=K3A94_intron-g15669.t1;Name=K3A94_intron-g15669.t1;Parent=K3A94_transcript-g15669.t1
contig_6	AUGUSTUS	intron	10227839	10227890	1	+	.	ID=K3A94_intron-g15669.t2;Name=K3A94_intron-g15669.t2;Parent=K3A94_transcript-g15669.t2
contig_6	AUGUSTUS	exon	10227891	10228042	.	+	.	ID=K3A94_exon-g15669.t1;Name=K3A94_exon-g15669.t1;Parent=K3A94_transcript-g15669.t1
contig_6	AUGUSTUS	exon	10227891	10228042	.	+	.	ID=K3A94_exon-g15669.t2;Name=K3A94_exon-g15669.t2;Parent=K3A94_transcript-g15669.t2
contig_6	GeneMark.hmm	exon	10227891	10228042	0	+	.	ID=K3A94_exon-11854_t;Name=K3A94_exon-11854_t;Parent=K3A94_transcript-11854_t
contig_6	AUGUSTUS	CDS	10227891	10228042	1	+	0	ID=K3A94_CDS-g15669.t1;Name=K3A94_CDS-g15669.t1;Parent=K3A94_transcript-g15669.t1
contig_6	AUGUSTUS	CDS	10227891	10228042	1	+	0	ID=K3A94_CDS-g15669.t2;Name=K3A94_CDS-g15669.t2;Parent=K3A94_transcript-g15669.t2
contig_6	GeneMark.hmm	CDS	10227891	10228042	.	+	0	ID=K3A94_CDS-11854_t;Name=K3A94_CDS-11854_t;Parent=K3A94_transcript-11854_t
contig_6	AUGUSTUS	intron	10228043	10228139	1	+	.	ID=K3A94_intron-g15669.t1;Name=K3A94_intron-g15669.t1;Parent=K3A94_transcript-g15669.t1
contig_6	AUGUSTUS	intron	10228043	10228139	1	+	.	ID=K3A94_intron-g15669.t2;Name=K3A94_intron-g15669.t2;Parent=K3A94_transcript-g15669.t2
contig_6	AUGUSTUS	exon	10228140	10228291	.	+	.	ID=K3A94_exon-g15669.t1;Name=K3A94_exon-g15669.t1;Parent=K3A94_transcript-g15669.t1
contig_6	AUGUSTUS	exon	10228140	10228291	.	+	.	ID=K3A94_exon-g15669.t2;Name=K3A94_exon-g15669.t2;Parent=K3A94_transcript-g15669.t2
contig_6	GeneMark.hmm	exon	10228140	10228291	0	+	.	ID=K3A94_exon-11854_t;Name=K3A94_exon-11854_t;Parent=K3A94_transcript-11854_t
contig_6	AUGUSTUS	CDS	10228140	10228291	1	+	1	ID=K3A94_CDS-g15669.t1;Name=K3A94_CDS-g15669.t1;Parent=K3A94_transcript-g15669.t1
contig_6	AUGUSTUS	CDS	10228140	10228291	1	+	1	ID=K3A94_CDS-g15669.t2;Name=K3A94_CDS-g15669.t2;Parent=K3A94_transcript-g15669.t2
contig_6	GeneMark.hmm	CDS	10228140	10228291	.	+	1	ID=K3A94_CDS-11854_t;Name=K3A94_CDS-11854_t;Parent=K3A94_transcript-11854_t
contig_6	AUGUSTUS	intron	10228292	10229162	1	+	.	ID=K3A94_intron-g15669.t1;Name=K3A94_intron-g15669.t1;Parent=K3A94_transcript-g15669.t1
contig_6	AUGUSTUS	intron	10228292	10229162	1	+	.	ID=K3A94_intron-g15669.t2;Name=K3A94_intron-g15669.t2;Parent=K3A94_transcript-g15669.t2
contig_6	AUGUSTUS	exon	10229163	10229326	.	+	.	ID=K3A94_exon-g15669.t1;Name=K3A94_exon-g15669.t1;Parent=K3A94_transcript-g15669.t1
contig_6	AUGUSTUS	exon	10229163	10229326	.	+	.	ID=K3A94_exon-g15669.t2;Name=K3A94_exon-g15669.t2;Parent=K3A94_transcript-g15669.t2
contig_6	GeneMark.hmm	exon	10229163	10229326	0	+	.	ID=K3A94_exon-11854_t;Name=K3A94_exon-11854_t;Parent=K3A94_transcript-11854_t
contig_6	AUGUSTUS	CDS	10229163	10229326	0.98	+	2	ID=K3A94_CDS-g15669.t1;Name=K3A94_CDS-g15669.t1;Parent=K3A94_transcript-g15669.t1
contig_6	AUGUSTUS	CDS	10229163	10229326	0.99	+	2	ID=K3A94_CDS-g15669.t2;Name=K3A94_CDS-g15669.t2;Parent=K3A94_transcript-g15669.t2
contig_6	GeneMark.hmm	CDS	10229163	10229326	.	+	2	ID=K3A94_CDS-11854_t;Name=K3A94_CDS-11854_t;Parent=K3A94_transcript-11854_t
contig_6	AUGUSTUS	stop_codon	10229324	10229326	.	+	0	ID=K3A94_stop_codon-g15669.t1;Name=K3A94_stop_codon-g15669.t1;Parent=K3A94_transcript-g15669.t1
contig_6	AUGUSTUS	stop_codon	10229324	10229326	.	+	0	ID=K3A94_stop_codon-g15669.t2;Name=K3A94_stop_codon-g15669.t2;Parent=K3A94_transcript-g15669.t2
contig_6	GeneMark.hmm	stop_codon	10229324	10229326	.	+	0	ID=K3A94_stop_codon-11854_t;Name=K3A94_stop_codon-11854_t;Parent=K3A94_transcript-11854_t
contig_6	AUGUSTUS	gene	10229860	10232759	0.53	-	.	ID=K3A94_g15670;Name=K3A94_g15670
contig_6	AUGUSTUS	transcript	10229860	10232759	0.53	-	.	ID=K3A94_transcript-g15670.t1;Name=K3A94_transcript-g15670.t1;Parent=K3A94_g15670
contig_6	AUGUSTUS	stop_codon	10229860	10229862	.	-	0	ID=K3A94_stop_codon-g15670.t1;Name=K3A94_stop_codon-g15670.t1;Parent=K3A94_transcript-g15670.t1
contig_6	AUGUSTUS	exon	10229860	10230013	.	-	.	ID=K3A94_exon-g15670.t1;Name=K3A94_exon-g15670.t1;Parent=K3A94_transcript-g15670.t1
contig_6	AUGUSTUS	CDS	10229860	10230013	1	-	1	ID=K3A94_CDS-g15670.t1;Name=K3A94_CDS-g15670.t1;Parent=K3A94_transcript-g15670.t1
contig_6	AUGUSTUS	intron	10230014	10230073	1	-	.	ID=K3A94_intron-g15670.t1;Name=K3A94_intron-g15670.t1;Parent=K3A94_transcript-g15670.t1
contig_6	AUGUSTUS	exon	10230074	10230155	.	-	.	ID=K3A94_exon-g15670.t1;Name=K3A94_exon-g15670.t1;Parent=K3A94_transcript-g15670.t1
contig_6	AUGUSTUS	CDS	10230074	10230155	1	-	2	ID=K3A94_CDS-g15670.t1;Name=K3A94_CDS-g15670.t1;Parent=K3A94_transcript-g15670.t1
contig_6	AUGUSTUS	intron	10230156	10230269	1	-	.	ID=K3A94_intron-g15670.t1;Name=K3A94_intron-g15670.t1;Parent=K3A94_transcript-g15670.t1
contig_6	AUGUSTUS	exon	10230270	10230399	.	-	.	ID=K3A94_exon-g15670.t1;Name=K3A94_exon-g15670.t1;Parent=K3A94_transcript-g15670.t1
contig_6	AUGUSTUS	CDS	10230270	10230399	0.69	-	0	ID=K3A94_CDS-g15670.t1;Name=K3A94_CDS-g15670.t1;Parent=K3A94_transcript-g15670.t1
contig_6	AUGUSTUS	intron	10230400	10232442	0.68	-	.	ID=K3A94_intron-g15670.t1;Name=K3A94_intron-g15670.t1;Parent=K3A94_transcript-g15670.t1
contig_6	AUGUSTUS	exon	10232443	10232528	.	-	.	ID=K3A94_exon-g15670.t1;Name=K3A94_exon-g15670.t1;Parent=K3A94_transcript-g15670.t1
contig_6	AUGUSTUS	CDS	10232443	10232528	0.75	-	2	ID=K3A94_CDS-g15670.t1;Name=K3A94_CDS-g15670.t1;Parent=K3A94_transcript-g15670.t1
contig_6	AUGUSTUS	intron	10232529	10232575	1	-	.	ID=K3A94_intron-g15670.t1;Name=K3A94_intron-g15670.t1;Parent=K3A94_transcript-g15670.t1
contig_6	AUGUSTUS	exon	10232576	10232759	.	-	.	ID=K3A94_exon-g15670.t1;Name=K3A94_exon-g15670.t1;Parent=K3A94_transcript-g15670.t1
contig_6	AUGUSTUS	CDS	10232576	10232759	0.81	-	0	ID=K3A94_CDS-g15670.t1;Name=K3A94_CDS-g15670.t1;Parent=K3A94_transcript-g15670.t1
contig_6	AUGUSTUS	start_codon	10232757	10232759	.	-	0	ID=K3A94_start_codon-g15670.t1;Name=K3A94_start_codon-g15670.t1;Parent=K3A94_transcript-g15670.t1
contig_6	AUGUSTUS	gene	10233623	10235668	0.81	-	.	ID=K3A94_g15671;Name=K3A94_g15671
contig_6	AUGUSTUS	transcript	10233623	10235668	0.81	-	.	ID=K3A94_transcript-g15671.t1;Name=K3A94_transcript-g15671.t1;Parent=K3A94_g15671
contig_6	AUGUSTUS	stop_codon	10233623	10233625	.	-	0	ID=K3A94_stop_codon-g15671.t1;Name=K3A94_stop_codon-g15671.t1;Parent=K3A94_transcript-g15671.t1
contig_6	AUGUSTUS	exon	10233623	10233817	.	-	.	ID=K3A94_exon-g15671.t1;Name=K3A94_exon-g15671.t1;Parent=K3A94_transcript-g15671.t1
contig_6	AUGUSTUS	CDS	10233623	10233817	0.81	-	0	ID=K3A94_CDS-g15671.t1;Name=K3A94_CDS-g15671.t1;Parent=K3A94_transcript-g15671.t1
contig_6	AUGUSTUS	intron	10233818	10235468	1	-	.	ID=K3A94_intron-g15671.t1;Name=K3A94_intron-g15671.t1;Parent=K3A94_transcript-g15671.t1
contig_6	AUGUSTUS	exon	10235469	10235589	.	-	.	ID=K3A94_exon-g15671.t1;Name=K3A94_exon-g15671.t1;Parent=K3A94_transcript-g15671.t1
contig_6	AUGUSTUS	CDS	10235469	10235589	1	-	1	ID=K3A94_CDS-g15671.t1;Name=K3A94_CDS-g15671.t1;Parent=K3A94_transcript-g15671.t1
contig_6	AUGUSTUS	intron	10235590	10235663	1	-	.	ID=K3A94_intron-g15671.t1;Name=K3A94_intron-g15671.t1;Parent=K3A94_transcript-g15671.t1
contig_6	AUGUSTUS	exon	10235664	10235668	.	-	.	ID=K3A94_exon-g15671.t1;Name=K3A94_exon-g15671.t1;Parent=K3A94_transcript-g15671.t1
contig_6	AUGUSTUS	CDS	10235664	10235668	1	-	0	ID=K3A94_CDS-g15671.t1;Name=K3A94_CDS-g15671.t1;Parent=K3A94_transcript-g15671.t1
contig_6	AUGUSTUS	start_codon	10235666	10235668	.	-	0	ID=K3A94_start_codon-g15671.t1;Name=K3A94_start_codon-g15671.t1;Parent=K3A94_transcript-g15671.t1
contig_6	AUGUSTUS	gene	10245321	10250613	0.74	+	.	ID=K3A94_g15672;Name=K3A94_g15672
contig_6	AUGUSTUS	transcript	10245321	10250613	0.74	+	.	ID=K3A94_transcript-g15672.t1;Name=K3A94_transcript-g15672.t1;Parent=K3A94_g15672
contig_6	AUGUSTUS	start_codon	10245321	10245323	.	+	0	ID=K3A94_start_codon-g15672.t1;Name=K3A94_start_codon-g15672.t1;Parent=K3A94_transcript-g15672.t1
contig_6	AUGUSTUS	exon	10245321	10245491	.	+	.	ID=K3A94_exon-g15672.t1;Name=K3A94_exon-g15672.t1;Parent=K3A94_transcript-g15672.t1
contig_6	AUGUSTUS	CDS	10245321	10245491	0.86	+	0	ID=K3A94_CDS-g15672.t1;Name=K3A94_CDS-g15672.t1;Parent=K3A94_transcript-g15672.t1
contig_6	AUGUSTUS	intron	10245492	10245934	1	+	.	ID=K3A94_intron-g15672.t1;Name=K3A94_intron-g15672.t1;Parent=K3A94_transcript-g15672.t1
contig_6	AUGUSTUS	exon	10245935	10246130	.	+	.	ID=K3A94_exon-g15672.t1;Name=K3A94_exon-g15672.t1;Parent=K3A94_transcript-g15672.t1
contig_6	AUGUSTUS	CDS	10245935	10246130	1	+	0	ID=K3A94_CDS-g15672.t1;Name=K3A94_CDS-g15672.t1;Parent=K3A94_transcript-g15672.t1
contig_6	AUGUSTUS	intron	10246131	10247785	1	+	.	ID=K3A94_intron-g15672.t1;Name=K3A94_intron-g15672.t1;Parent=K3A94_transcript-g15672.t1
contig_6	AUGUSTUS	exon	10247786	10248042	.	+	.	ID=K3A94_exon-g15672.t1;Name=K3A94_exon-g15672.t1;Parent=K3A94_transcript-g15672.t1
contig_6	AUGUSTUS	CDS	10247786	10248042	1	+	2	ID=K3A94_CDS-g15672.t1;Name=K3A94_CDS-g15672.t1;Parent=K3A94_transcript-g15672.t1
contig_6	AUGUSTUS	intron	10248043	10248217	1	+	.	ID=K3A94_intron-g15672.t1;Name=K3A94_intron-g15672.t1;Parent=K3A94_transcript-g15672.t1
contig_6	AUGUSTUS	exon	10248218	10248301	.	+	.	ID=K3A94_exon-g15672.t1;Name=K3A94_exon-g15672.t1;Parent=K3A94_transcript-g15672.t1
contig_6	AUGUSTUS	CDS	10248218	10248301	1	+	0	ID=K3A94_CDS-g15672.t1;Name=K3A94_CDS-g15672.t1;Parent=K3A94_transcript-g15672.t1
contig_6	AUGUSTUS	intron	10248302	10248374	1	+	.	ID=K3A94_intron-g15672.t1;Name=K3A94_intron-g15672.t1;Parent=K3A94_transcript-g15672.t1
contig_6	AUGUSTUS	exon	10248375	10248684	.	+	.	ID=K3A94_exon-g15672.t1;Name=K3A94_exon-g15672.t1;Parent=K3A94_transcript-g15672.t1
contig_6	AUGUSTUS	CDS	10248375	10248684	1	+	0	ID=K3A94_CDS-g15672.t1;Name=K3A94_CDS-g15672.t1;Parent=K3A94_transcript-g15672.t1
contig_6	AUGUSTUS	intron	10248685	10248834	1	+	.	ID=K3A94_intron-g15672.t1;Name=K3A94_intron-g15672.t1;Parent=K3A94_transcript-g15672.t1
contig_6	AUGUSTUS	exon	10248835	10249019	.	+	.	ID=K3A94_exon-g15672.t1;Name=K3A94_exon-g15672.t1;Parent=K3A94_transcript-g15672.t1
contig_6	AUGUSTUS	CDS	10248835	10249019	1	+	2	ID=K3A94_CDS-g15672.t1;Name=K3A94_CDS-g15672.t1;Parent=K3A94_transcript-g15672.t1
contig_6	AUGUSTUS	intron	10249020	10249085	1	+	.	ID=K3A94_intron-g15672.t1;Name=K3A94_intron-g15672.t1;Parent=K3A94_transcript-g15672.t1
contig_6	AUGUSTUS	exon	10249086	10249259	.	+	.	ID=K3A94_exon-g15672.t1;Name=K3A94_exon-g15672.t1;Parent=K3A94_transcript-g15672.t1
contig_6	AUGUSTUS	CDS	10249086	10249259	1	+	0	ID=K3A94_CDS-g15672.t1;Name=K3A94_CDS-g15672.t1;Parent=K3A94_transcript-g15672.t1
contig_6	AUGUSTUS	intron	10249260	10249312	1	+	.	ID=K3A94_intron-g15672.t1;Name=K3A94_intron-g15672.t1;Parent=K3A94_transcript-g15672.t1
contig_6	AUGUSTUS	exon	10249313	10249430	.	+	.	ID=K3A94_exon-g15672.t1;Name=K3A94_exon-g15672.t1;Parent=K3A94_transcript-g15672.t1
contig_6	AUGUSTUS	CDS	10249313	10249430	1	+	0	ID=K3A94_CDS-g15672.t1;Name=K3A94_CDS-g15672.t1;Parent=K3A94_transcript-g15672.t1
contig_6	AUGUSTUS	intron	10249431	10249488	1	+	.	ID=K3A94_intron-g15672.t1;Name=K3A94_intron-g15672.t1;Parent=K3A94_transcript-g15672.t1
contig_6	AUGUSTUS	exon	10249489	10249611	.	+	.	ID=K3A94_exon-g15672.t1;Name=K3A94_exon-g15672.t1;Parent=K3A94_transcript-g15672.t1
contig_6	AUGUSTUS	CDS	10249489	10249611	1	+	2	ID=K3A94_CDS-g15672.t1;Name=K3A94_CDS-g15672.t1;Parent=K3A94_transcript-g15672.t1
contig_6	AUGUSTUS	intron	10249612	10249669	1	+	.	ID=K3A94_intron-g15672.t1;Name=K3A94_intron-g15672.t1;Parent=K3A94_transcript-g15672.t1
contig_6	AUGUSTUS	exon	10249670	10249858	.	+	.	ID=K3A94_exon-g15672.t1;Name=K3A94_exon-g15672.t1;Parent=K3A94_transcript-g15672.t1
contig_6	AUGUSTUS	CDS	10249670	10249858	1	+	2	ID=K3A94_CDS-g15672.t1;Name=K3A94_CDS-g15672.t1;Parent=K3A94_transcript-g15672.t1
contig_6	AUGUSTUS	intron	10249859	10249915	1	+	.	ID=K3A94_intron-g15672.t1;Name=K3A94_intron-g15672.t1;Parent=K3A94_transcript-g15672.t1
contig_6	AUGUSTUS	exon	10249916	10250073	.	+	.	ID=K3A94_exon-g15672.t1;Name=K3A94_exon-g15672.t1;Parent=K3A94_transcript-g15672.t1
contig_6	AUGUSTUS	CDS	10249916	10250073	1	+	2	ID=K3A94_CDS-g15672.t1;Name=K3A94_CDS-g15672.t1;Parent=K3A94_transcript-g15672.t1
contig_6	AUGUSTUS	intron	10250074	10250129	1	+	.	ID=K3A94_intron-g15672.t1;Name=K3A94_intron-g15672.t1;Parent=K3A94_transcript-g15672.t1
contig_6	AUGUSTUS	exon	10250130	10250240	.	+	.	ID=K3A94_exon-g15672.t1;Name=K3A94_exon-g15672.t1;Parent=K3A94_transcript-g15672.t1
contig_6	AUGUSTUS	CDS	10250130	10250240	1	+	0	ID=K3A94_CDS-g15672.t1;Name=K3A94_CDS-g15672.t1;Parent=K3A94_transcript-g15672.t1
contig_6	AUGUSTUS	intron	10250241	10250436	1	+	.	ID=K3A94_intron-g15672.t1;Name=K3A94_intron-g15672.t1;Parent=K3A94_transcript-g15672.t1
contig_6	AUGUSTUS	exon	10250437	10250613	.	+	.	ID=K3A94_exon-g15672.t1;Name=K3A94_exon-g15672.t1;Parent=K3A94_transcript-g15672.t1
contig_6	AUGUSTUS	CDS	10250437	10250613	0.87	+	0	ID=K3A94_CDS-g15672.t1;Name=K3A94_CDS-g15672.t1;Parent=K3A94_transcript-g15672.t1
contig_6	AUGUSTUS	stop_codon	10250611	10250613	.	+	0	ID=K3A94_stop_codon-g15672.t1;Name=K3A94_stop_codon-g15672.t1;Parent=K3A94_transcript-g15672.t1
contig_6	AUGUSTUS	gene	10266348	10277646	1	+	.	ID=K3A94_g15673;Name=K3A94_g15673
contig_6	AUGUSTUS	transcript	10266348	10277646	1	+	.	ID=K3A94_transcript-g15673.t1;Name=K3A94_transcript-g15673.t1;Parent=K3A94_g15673
contig_6	AUGUSTUS	start_codon	10266348	10266350	.	+	0	ID=K3A94_start_codon-g15673.t1;Name=K3A94_start_codon-g15673.t1;Parent=K3A94_transcript-g15673.t1
contig_6	AUGUSTUS	exon	10266348	10266365	.	+	.	ID=K3A94_exon-g15673.t1;Name=K3A94_exon-g15673.t1;Parent=K3A94_transcript-g15673.t1
contig_6	AUGUSTUS	CDS	10266348	10266365	1	+	0	ID=K3A94_CDS-g15673.t1;Name=K3A94_CDS-g15673.t1;Parent=K3A94_transcript-g15673.t1
contig_6	AUGUSTUS	intron	10266366	10266873	1	+	.	ID=K3A94_intron-g15673.t1;Name=K3A94_intron-g15673.t1;Parent=K3A94_transcript-g15673.t1
contig_6	AUGUSTUS	exon	10266874	10267456	.	+	.	ID=K3A94_exon-g15673.t1;Name=K3A94_exon-g15673.t1;Parent=K3A94_transcript-g15673.t1
contig_6	AUGUSTUS	CDS	10266874	10267456	1	+	0	ID=K3A94_CDS-g15673.t1;Name=K3A94_CDS-g15673.t1;Parent=K3A94_transcript-g15673.t1
contig_6	AUGUSTUS	intron	10267457	10267514	1	+	.	ID=K3A94_intron-g15673.t1;Name=K3A94_intron-g15673.t1;Parent=K3A94_transcript-g15673.t1
contig_6	AUGUSTUS	exon	10267515	10267727	.	+	.	ID=K3A94_exon-g15673.t1;Name=K3A94_exon-g15673.t1;Parent=K3A94_transcript-g15673.t1
contig_6	AUGUSTUS	CDS	10267515	10267727	1	+	2	ID=K3A94_CDS-g15673.t1;Name=K3A94_CDS-g15673.t1;Parent=K3A94_transcript-g15673.t1
contig_6	AUGUSTUS	intron	10267728	10267787	1	+	.	ID=K3A94_intron-g15673.t1;Name=K3A94_intron-g15673.t1;Parent=K3A94_transcript-g15673.t1
contig_6	AUGUSTUS	exon	10267788	10268344	.	+	.	ID=K3A94_exon-g15673.t1;Name=K3A94_exon-g15673.t1;Parent=K3A94_transcript-g15673.t1
contig_6	AUGUSTUS	CDS	10267788	10268344	1	+	2	ID=K3A94_CDS-g15673.t1;Name=K3A94_CDS-g15673.t1;Parent=K3A94_transcript-g15673.t1
contig_6	AUGUSTUS	intron	10268345	10268402	1	+	.	ID=K3A94_intron-g15673.t1;Name=K3A94_intron-g15673.t1;Parent=K3A94_transcript-g15673.t1
contig_6	AUGUSTUS	exon	10268403	10268708	.	+	.	ID=K3A94_exon-g15673.t1;Name=K3A94_exon-g15673.t1;Parent=K3A94_transcript-g15673.t1
contig_6	AUGUSTUS	CDS	10268403	10268708	1	+	0	ID=K3A94_CDS-g15673.t1;Name=K3A94_CDS-g15673.t1;Parent=K3A94_transcript-g15673.t1
contig_6	AUGUSTUS	intron	10268709	10269194	1	+	.	ID=K3A94_intron-g15673.t1;Name=K3A94_intron-g15673.t1;Parent=K3A94_transcript-g15673.t1
contig_6	AUGUSTUS	exon	10269195	10269318	.	+	.	ID=K3A94_exon-g15673.t1;Name=K3A94_exon-g15673.t1;Parent=K3A94_transcript-g15673.t1
contig_6	AUGUSTUS	CDS	10269195	10269318	1	+	0	ID=K3A94_CDS-g15673.t1;Name=K3A94_CDS-g15673.t1;Parent=K3A94_transcript-g15673.t1
contig_6	AUGUSTUS	intron	10269319	10269408	1	+	.	ID=K3A94_intron-g15673.t1;Name=K3A94_intron-g15673.t1;Parent=K3A94_transcript-g15673.t1
contig_6	AUGUSTUS	exon	10269409	10269683	.	+	.	ID=K3A94_exon-g15673.t1;Name=K3A94_exon-g15673.t1;Parent=K3A94_transcript-g15673.t1
contig_6	AUGUSTUS	CDS	10269409	10269683	1	+	2	ID=K3A94_CDS-g15673.t1;Name=K3A94_CDS-g15673.t1;Parent=K3A94_transcript-g15673.t1
contig_6	AUGUSTUS	intron	10269684	10269745	1	+	.	ID=K3A94_intron-g15673.t1;Name=K3A94_intron-g15673.t1;Parent=K3A94_transcript-g15673.t1
contig_6	AUGUSTUS	exon	10269746	10269914	.	+	.	ID=K3A94_exon-g15673.t1;Name=K3A94_exon-g15673.t1;Parent=K3A94_transcript-g15673.t1
contig_6	AUGUSTUS	CDS	10269746	10269914	1	+	0	ID=K3A94_CDS-g15673.t1;Name=K3A94_CDS-g15673.t1;Parent=K3A94_transcript-g15673.t1
contig_6	AUGUSTUS	intron	10269915	10269976	1	+	.	ID=K3A94_intron-g15673.t1;Name=K3A94_intron-g15673.t1;Parent=K3A94_transcript-g15673.t1
contig_6	AUGUSTUS	exon	10269977	10270239	.	+	.	ID=K3A94_exon-g15673.t1;Name=K3A94_exon-g15673.t1;Parent=K3A94_transcript-g15673.t1
contig_6	AUGUSTUS	CDS	10269977	10270239	1	+	2	ID=K3A94_CDS-g15673.t1;Name=K3A94_CDS-g15673.t1;Parent=K3A94_transcript-g15673.t1
contig_6	AUGUSTUS	intron	10270240	10270301	1	+	.	ID=K3A94_intron-g15673.t1;Name=K3A94_intron-g15673.t1;Parent=K3A94_transcript-g15673.t1
contig_6	AUGUSTUS	exon	10270302	10270529	.	+	.	ID=K3A94_exon-g15673.t1;Name=K3A94_exon-g15673.t1;Parent=K3A94_transcript-g15673.t1
contig_6	AUGUSTUS	CDS	10270302	10270529	1	+	0	ID=K3A94_CDS-g15673.t1;Name=K3A94_CDS-g15673.t1;Parent=K3A94_transcript-g15673.t1
contig_6	AUGUSTUS	intron	10270530	10270585	1	+	.	ID=K3A94_intron-g15673.t1;Name=K3A94_intron-g15673.t1;Parent=K3A94_transcript-g15673.t1
contig_6	AUGUSTUS	exon	10270586	10270891	.	+	.	ID=K3A94_exon-g15673.t1;Name=K3A94_exon-g15673.t1;Parent=K3A94_transcript-g15673.t1
contig_6	AUGUSTUS	CDS	10270586	10270891	1	+	0	ID=K3A94_CDS-g15673.t1;Name=K3A94_CDS-g15673.t1;Parent=K3A94_transcript-g15673.t1
contig_6	AUGUSTUS	intron	10270892	10270946	1	+	.	ID=K3A94_intron-g15673.t1;Name=K3A94_intron-g15673.t1;Parent=K3A94_transcript-g15673.t1
contig_6	AUGUSTUS	exon	10270947	10271610	.	+	.	ID=K3A94_exon-g15673.t1;Name=K3A94_exon-g15673.t1;Parent=K3A94_transcript-g15673.t1
contig_6	AUGUSTUS	CDS	10270947	10271610	1	+	0	ID=K3A94_CDS-g15673.t1;Name=K3A94_CDS-g15673.t1;Parent=K3A94_transcript-g15673.t1
contig_6	AUGUSTUS	intron	10271611	10271687	1	+	.	ID=K3A94_intron-g15673.t1;Name=K3A94_intron-g15673.t1;Parent=K3A94_transcript-g15673.t1
contig_6	AUGUSTUS	exon	10271688	10272080	.	+	.	ID=K3A94_exon-g15673.t1;Name=K3A94_exon-g15673.t1;Parent=K3A94_transcript-g15673.t1
contig_6	AUGUSTUS	CDS	10271688	10272080	1	+	2	ID=K3A94_CDS-g15673.t1;Name=K3A94_CDS-g15673.t1;Parent=K3A94_transcript-g15673.t1
contig_6	AUGUSTUS	intron	10272081	10272140	1	+	.	ID=K3A94_intron-g15673.t1;Name=K3A94_intron-g15673.t1;Parent=K3A94_transcript-g15673.t1
contig_6	AUGUSTUS	exon	10272141	10272277	.	+	.	ID=K3A94_exon-g15673.t1;Name=K3A94_exon-g15673.t1;Parent=K3A94_transcript-g15673.t1
contig_6	AUGUSTUS	CDS	10272141	10272277	1	+	2	ID=K3A94_CDS-g15673.t1;Name=K3A94_CDS-g15673.t1;Parent=K3A94_transcript-g15673.t1
contig_6	AUGUSTUS	intron	10272278	10272335	1	+	.	ID=K3A94_intron-g15673.t1;Name=K3A94_intron-g15673.t1;Parent=K3A94_transcript-g15673.t1
contig_6	AUGUSTUS	exon	10272336	10272729	.	+	.	ID=K3A94_exon-g15673.t1;Name=K3A94_exon-g15673.t1;Parent=K3A94_transcript-g15673.t1
contig_6	AUGUSTUS	CDS	10272336	10272729	1	+	0	ID=K3A94_CDS-g15673.t1;Name=K3A94_CDS-g15673.t1;Parent=K3A94_transcript-g15673.t1
contig_6	AUGUSTUS	intron	10272730	10272804	1	+	.	ID=K3A94_intron-g15673.t1;Name=K3A94_intron-g15673.t1;Parent=K3A94_transcript-g15673.t1
contig_6	AUGUSTUS	exon	10272805	10273016	.	+	.	ID=K3A94_exon-g15673.t1;Name=K3A94_exon-g15673.t1;Parent=K3A94_transcript-g15673.t1
contig_6	AUGUSTUS	CDS	10272805	10273016	1	+	2	ID=K3A94_CDS-g15673.t1;Name=K3A94_CDS-g15673.t1;Parent=K3A94_transcript-g15673.t1
contig_6	AUGUSTUS	intron	10273017	10273072	1	+	.	ID=K3A94_intron-g15673.t1;Name=K3A94_intron-g15673.t1;Parent=K3A94_transcript-g15673.t1
contig_6	AUGUSTUS	exon	10273073	10273351	.	+	.	ID=K3A94_exon-g15673.t1;Name=K3A94_exon-g15673.t1;Parent=K3A94_transcript-g15673.t1
contig_6	AUGUSTUS	CDS	10273073	10273351	1	+	0	ID=K3A94_CDS-g15673.t1;Name=K3A94_CDS-g15673.t1;Parent=K3A94_transcript-g15673.t1
contig_6	AUGUSTUS	intron	10273352	10273413	1	+	.	ID=K3A94_intron-g15673.t1;Name=K3A94_intron-g15673.t1;Parent=K3A94_transcript-g15673.t1
contig_6	AUGUSTUS	exon	10273414	10273799	.	+	.	ID=K3A94_exon-g15673.t1;Name=K3A94_exon-g15673.t1;Parent=K3A94_transcript-g15673.t1
contig_6	AUGUSTUS	CDS	10273414	10273799	1	+	0	ID=K3A94_CDS-g15673.t1;Name=K3A94_CDS-g15673.t1;Parent=K3A94_transcript-g15673.t1
contig_6	AUGUSTUS	intron	10273800	10274123	1	+	.	ID=K3A94_intron-g15673.t1;Name=K3A94_intron-g15673.t1;Parent=K3A94_transcript-g15673.t1
contig_6	AUGUSTUS	exon	10274124	10274503	.	+	.	ID=K3A94_exon-g15673.t1;Name=K3A94_exon-g15673.t1;Parent=K3A94_transcript-g15673.t1
contig_6	AUGUSTUS	CDS	10274124	10274503	1	+	1	ID=K3A94_CDS-g15673.t1;Name=K3A94_CDS-g15673.t1;Parent=K3A94_transcript-g15673.t1
contig_6	AUGUSTUS	intron	10274504	10274555	1	+	.	ID=K3A94_intron-g15673.t1;Name=K3A94_intron-g15673.t1;Parent=K3A94_transcript-g15673.t1
contig_6	AUGUSTUS	exon	10274556	10274767	.	+	.	ID=K3A94_exon-g15673.t1;Name=K3A94_exon-g15673.t1;Parent=K3A94_transcript-g15673.t1
contig_6	AUGUSTUS	CDS	10274556	10274767	1	+	2	ID=K3A94_CDS-g15673.t1;Name=K3A94_CDS-g15673.t1;Parent=K3A94_transcript-g15673.t1
contig_6	AUGUSTUS	intron	10274768	10274837	1	+	.	ID=K3A94_intron-g15673.t1;Name=K3A94_intron-g15673.t1;Parent=K3A94_transcript-g15673.t1
contig_6	AUGUSTUS	exon	10274838	10275116	.	+	.	ID=K3A94_exon-g15673.t1;Name=K3A94_exon-g15673.t1;Parent=K3A94_transcript-g15673.t1
contig_6	AUGUSTUS	CDS	10274838	10275116	1	+	0	ID=K3A94_CDS-g15673.t1;Name=K3A94_CDS-g15673.t1;Parent=K3A94_transcript-g15673.t1
contig_6	AUGUSTUS	intron	10275117	10275202	1	+	.	ID=K3A94_intron-g15673.t1;Name=K3A94_intron-g15673.t1;Parent=K3A94_transcript-g15673.t1
contig_6	AUGUSTUS	exon	10275203	10275388	.	+	.	ID=K3A94_exon-g15673.t1;Name=K3A94_exon-g15673.t1;Parent=K3A94_transcript-g15673.t1
contig_6	AUGUSTUS	CDS	10275203	10275388	1	+	0	ID=K3A94_CDS-g15673.t1;Name=K3A94_CDS-g15673.t1;Parent=K3A94_transcript-g15673.t1
contig_6	AUGUSTUS	intron	10275389	10275467	1	+	.	ID=K3A94_intron-g15673.t1;Name=K3A94_intron-g15673.t1;Parent=K3A94_transcript-g15673.t1
contig_6	AUGUSTUS	exon	10275468	10276186	.	+	.	ID=K3A94_exon-g15673.t1;Name=K3A94_exon-g15673.t1;Parent=K3A94_transcript-g15673.t1
contig_6	AUGUSTUS	CDS	10275468	10276186	1	+	0	ID=K3A94_CDS-g15673.t1;Name=K3A94_CDS-g15673.t1;Parent=K3A94_transcript-g15673.t1
contig_6	AUGUSTUS	intron	10276187	10276304	1	+	.	ID=K3A94_intron-g15673.t1;Name=K3A94_intron-g15673.t1;Parent=K3A94_transcript-g15673.t1
contig_6	AUGUSTUS	exon	10276305	10276438	.	+	.	ID=K3A94_exon-g15673.t1;Name=K3A94_exon-g15673.t1;Parent=K3A94_transcript-g15673.t1
contig_6	AUGUSTUS	CDS	10276305	10276438	1	+	1	ID=K3A94_CDS-g15673.t1;Name=K3A94_CDS-g15673.t1;Parent=K3A94_transcript-g15673.t1
contig_6	AUGUSTUS	intron	10276439	10276503	1	+	.	ID=K3A94_intron-g15673.t1;Name=K3A94_intron-g15673.t1;Parent=K3A94_transcript-g15673.t1
contig_6	AUGUSTUS	exon	10276504	10276715	.	+	.	ID=K3A94_exon-g15673.t1;Name=K3A94_exon-g15673.t1;Parent=K3A94_transcript-g15673.t1
contig_6	AUGUSTUS	CDS	10276504	10276715	1	+	2	ID=K3A94_CDS-g15673.t1;Name=K3A94_CDS-g15673.t1;Parent=K3A94_transcript-g15673.t1
contig_6	AUGUSTUS	intron	10276716	10276773	1	+	.	ID=K3A94_intron-g15673.t1;Name=K3A94_intron-g15673.t1;Parent=K3A94_transcript-g15673.t1
contig_6	AUGUSTUS	exon	10276774	10277052	.	+	.	ID=K3A94_exon-g15673.t1;Name=K3A94_exon-g15673.t1;Parent=K3A94_transcript-g15673.t1
contig_6	AUGUSTUS	CDS	10276774	10277052	1	+	0	ID=K3A94_CDS-g15673.t1;Name=K3A94_CDS-g15673.t1;Parent=K3A94_transcript-g15673.t1
contig_6	AUGUSTUS	intron	10277053	10277108	1	+	.	ID=K3A94_intron-g15673.t1;Name=K3A94_intron-g15673.t1;Parent=K3A94_transcript-g15673.t1
contig_6	AUGUSTUS	exon	10277109	10277420	.	+	.	ID=K3A94_exon-g15673.t1;Name=K3A94_exon-g15673.t1;Parent=K3A94_transcript-g15673.t1
contig_6	AUGUSTUS	CDS	10277109	10277420	1	+	0	ID=K3A94_CDS-g15673.t1;Name=K3A94_CDS-g15673.t1;Parent=K3A94_transcript-g15673.t1
contig_6	AUGUSTUS	intron	10277421	10277481	1	+	.	ID=K3A94_intron-g15673.t1;Name=K3A94_intron-g15673.t1;Parent=K3A94_transcript-g15673.t1
contig_6	AUGUSTUS	exon	10277482	10277646	.	+	.	ID=K3A94_exon-g15673.t1;Name=K3A94_exon-g15673.t1;Parent=K3A94_transcript-g15673.t1
contig_6	AUGUSTUS	CDS	10277482	10277646	1	+	0	ID=K3A94_CDS-g15673.t1;Name=K3A94_CDS-g15673.t1;Parent=K3A94_transcript-g15673.t1
contig_6	AUGUSTUS	stop_codon	10277644	10277646	.	+	0	ID=K3A94_stop_codon-g15673.t1;Name=K3A94_stop_codon-g15673.t1;Parent=K3A94_transcript-g15673.t1
contig_6	AUGUSTUS	gene	10280478	10300977	4.89	+	.	ID=K3A94_g15674;Name=K3A94_g15674
contig_6	AUGUSTUS	transcript	10280478	10300977	0.96	+	.	ID=K3A94_transcript-g15674.t2;Name=K3A94_transcript-g15674.t2;Parent=K3A94_g15674
contig_6	AUGUSTUS	transcript	10280478	10300977	0.96	+	.	ID=K3A94_transcript-g15674.t3;Name=K3A94_transcript-g15674.t3;Parent=K3A94_g15674
contig_6	AUGUSTUS	transcript	10280478	10300977	0.98	+	.	ID=K3A94_transcript-g15674.t4;Name=K3A94_transcript-g15674.t4;Parent=K3A94_g15674
contig_6	AUGUSTUS	transcript	10280478	10300977	0.99	+	.	ID=K3A94_transcript-g15674.t1;Name=K3A94_transcript-g15674.t1;Parent=K3A94_g15674
contig_6	AUGUSTUS	transcript	10280478	10300977	1	+	.	ID=K3A94_transcript-g15674.t5;Name=K3A94_transcript-g15674.t5;Parent=K3A94_g15674
contig_6	AUGUSTUS	start_codon	10280478	10280480	.	+	0	ID=K3A94_start_codon-g15674.t1;Name=K3A94_start_codon-g15674.t1;Parent=K3A94_transcript-g15674.t1
contig_6	AUGUSTUS	start_codon	10280478	10280480	.	+	0	ID=K3A94_start_codon-g15674.t4;Name=K3A94_start_codon-g15674.t4;Parent=K3A94_transcript-g15674.t4
contig_6	AUGUSTUS	start_codon	10280478	10280480	.	+	0	ID=K3A94_start_codon-g15674.t3;Name=K3A94_start_codon-g15674.t3;Parent=K3A94_transcript-g15674.t3
contig_6	AUGUSTUS	start_codon	10280478	10280480	.	+	0	ID=K3A94_start_codon-g15674.t5;Name=K3A94_start_codon-g15674.t5;Parent=K3A94_transcript-g15674.t5
contig_6	AUGUSTUS	start_codon	10280478	10280480	.	+	0	ID=K3A94_start_codon-g15674.t2;Name=K3A94_start_codon-g15674.t2;Parent=K3A94_transcript-g15674.t2
contig_6	AUGUSTUS	exon	10280478	10280574	.	+	.	ID=K3A94_exon-g15674.t1;Name=K3A94_exon-g15674.t1;Parent=K3A94_transcript-g15674.t1
contig_6	AUGUSTUS	exon	10280478	10280574	.	+	.	ID=K3A94_exon-g15674.t4;Name=K3A94_exon-g15674.t4;Parent=K3A94_transcript-g15674.t4
contig_6	AUGUSTUS	exon	10280478	10280574	.	+	.	ID=K3A94_exon-g15674.t3;Name=K3A94_exon-g15674.t3;Parent=K3A94_transcript-g15674.t3
contig_6	AUGUSTUS	exon	10280478	10280574	.	+	.	ID=K3A94_exon-g15674.t5;Name=K3A94_exon-g15674.t5;Parent=K3A94_transcript-g15674.t5
contig_6	AUGUSTUS	exon	10280478	10280574	.	+	.	ID=K3A94_exon-g15674.t2;Name=K3A94_exon-g15674.t2;Parent=K3A94_transcript-g15674.t2
contig_6	AUGUSTUS	CDS	10280478	10280574	1	+	0	ID=K3A94_CDS-g15674.t1;Name=K3A94_CDS-g15674.t1;Parent=K3A94_transcript-g15674.t1
contig_6	AUGUSTUS	CDS	10280478	10280574	1	+	0	ID=K3A94_CDS-g15674.t4;Name=K3A94_CDS-g15674.t4;Parent=K3A94_transcript-g15674.t4
contig_6	AUGUSTUS	CDS	10280478	10280574	1	+	0	ID=K3A94_CDS-g15674.t3;Name=K3A94_CDS-g15674.t3;Parent=K3A94_transcript-g15674.t3
contig_6	AUGUSTUS	CDS	10280478	10280574	1	+	0	ID=K3A94_CDS-g15674.t5;Name=K3A94_CDS-g15674.t5;Parent=K3A94_transcript-g15674.t5
contig_6	AUGUSTUS	CDS	10280478	10280574	1	+	0	ID=K3A94_CDS-g15674.t2;Name=K3A94_CDS-g15674.t2;Parent=K3A94_transcript-g15674.t2
contig_6	AUGUSTUS	intron	10280575	10280637	1	+	.	ID=K3A94_intron-g15674.t1;Name=K3A94_intron-g15674.t1;Parent=K3A94_transcript-g15674.t1
contig_6	AUGUSTUS	intron	10280575	10280637	1	+	.	ID=K3A94_intron-g15674.t4;Name=K3A94_intron-g15674.t4;Parent=K3A94_transcript-g15674.t4
contig_6	AUGUSTUS	intron	10280575	10280637	1	+	.	ID=K3A94_intron-g15674.t3;Name=K3A94_intron-g15674.t3;Parent=K3A94_transcript-g15674.t3
contig_6	AUGUSTUS	intron	10280575	10280637	1	+	.	ID=K3A94_intron-g15674.t5;Name=K3A94_intron-g15674.t5;Parent=K3A94_transcript-g15674.t5
contig_6	AUGUSTUS	intron	10280575	10280637	1	+	.	ID=K3A94_intron-g15674.t2;Name=K3A94_intron-g15674.t2;Parent=K3A94_transcript-g15674.t2
contig_6	AUGUSTUS	exon	10280638	10280828	.	+	.	ID=K3A94_exon-g15674.t1;Name=K3A94_exon-g15674.t1;Parent=K3A94_transcript-g15674.t1
contig_6	AUGUSTUS	exon	10280638	10280828	.	+	.	ID=K3A94_exon-g15674.t4;Name=K3A94_exon-g15674.t4;Parent=K3A94_transcript-g15674.t4
contig_6	AUGUSTUS	exon	10280638	10280828	.	+	.	ID=K3A94_exon-g15674.t3;Name=K3A94_exon-g15674.t3;Parent=K3A94_transcript-g15674.t3
contig_6	AUGUSTUS	exon	10280638	10280828	.	+	.	ID=K3A94_exon-g15674.t5;Name=K3A94_exon-g15674.t5;Parent=K3A94_transcript-g15674.t5
contig_6	AUGUSTUS	exon	10280638	10280828	.	+	.	ID=K3A94_exon-g15674.t2;Name=K3A94_exon-g15674.t2;Parent=K3A94_transcript-g15674.t2
contig_6	AUGUSTUS	CDS	10280638	10280828	1	+	2	ID=K3A94_CDS-g15674.t1;Name=K3A94_CDS-g15674.t1;Parent=K3A94_transcript-g15674.t1
contig_6	AUGUSTUS	CDS	10280638	10280828	1	+	2	ID=K3A94_CDS-g15674.t4;Name=K3A94_CDS-g15674.t4;Parent=K3A94_transcript-g15674.t4
contig_6	AUGUSTUS	CDS	10280638	10280828	1	+	2	ID=K3A94_CDS-g15674.t3;Name=K3A94_CDS-g15674.t3;Parent=K3A94_transcript-g15674.t3
contig_6	AUGUSTUS	CDS	10280638	10280828	1	+	2	ID=K3A94_CDS-g15674.t5;Name=K3A94_CDS-g15674.t5;Parent=K3A94_transcript-g15674.t5
contig_6	AUGUSTUS	CDS	10280638	10280828	1	+	2	ID=K3A94_CDS-g15674.t2;Name=K3A94_CDS-g15674.t2;Parent=K3A94_transcript-g15674.t2
contig_6	AUGUSTUS	intron	10280829	10280881	1	+	.	ID=K3A94_intron-g15674.t1;Name=K3A94_intron-g15674.t1;Parent=K3A94_transcript-g15674.t1
contig_6	AUGUSTUS	intron	10280829	10280881	1	+	.	ID=K3A94_intron-g15674.t4;Name=K3A94_intron-g15674.t4;Parent=K3A94_transcript-g15674.t4
contig_6	AUGUSTUS	intron	10280829	10280881	1	+	.	ID=K3A94_intron-g15674.t3;Name=K3A94_intron-g15674.t3;Parent=K3A94_transcript-g15674.t3
contig_6	AUGUSTUS	intron	10280829	10280881	1	+	.	ID=K3A94_intron-g15674.t5;Name=K3A94_intron-g15674.t5;Parent=K3A94_transcript-g15674.t5
contig_6	AUGUSTUS	intron	10280829	10280881	1	+	.	ID=K3A94_intron-g15674.t2;Name=K3A94_intron-g15674.t2;Parent=K3A94_transcript-g15674.t2
contig_6	AUGUSTUS	exon	10280882	10281316	.	+	.	ID=K3A94_exon-g15674.t1;Name=K3A94_exon-g15674.t1;Parent=K3A94_transcript-g15674.t1
contig_6	AUGUSTUS	exon	10280882	10281316	.	+	.	ID=K3A94_exon-g15674.t4;Name=K3A94_exon-g15674.t4;Parent=K3A94_transcript-g15674.t4
contig_6	AUGUSTUS	exon	10280882	10281316	.	+	.	ID=K3A94_exon-g15674.t3;Name=K3A94_exon-g15674.t3;Parent=K3A94_transcript-g15674.t3
contig_6	AUGUSTUS	exon	10280882	10281316	.	+	.	ID=K3A94_exon-g15674.t5;Name=K3A94_exon-g15674.t5;Parent=K3A94_transcript-g15674.t5
contig_6	AUGUSTUS	exon	10280882	10281316	.	+	.	ID=K3A94_exon-g15674.t2;Name=K3A94_exon-g15674.t2;Parent=K3A94_transcript-g15674.t2
contig_6	AUGUSTUS	CDS	10280882	10281316	0.99	+	0	ID=K3A94_CDS-g15674.t1;Name=K3A94_CDS-g15674.t1;Parent=K3A94_transcript-g15674.t1
contig_6	AUGUSTUS	CDS	10280882	10281316	0.99	+	0	ID=K3A94_CDS-g15674.t4;Name=K3A94_CDS-g15674.t4;Parent=K3A94_transcript-g15674.t4
contig_6	AUGUSTUS	CDS	10280882	10281316	0.96	+	0	ID=K3A94_CDS-g15674.t3;Name=K3A94_CDS-g15674.t3;Parent=K3A94_transcript-g15674.t3
contig_6	AUGUSTUS	CDS	10280882	10281316	1	+	0	ID=K3A94_CDS-g15674.t5;Name=K3A94_CDS-g15674.t5;Parent=K3A94_transcript-g15674.t5
contig_6	AUGUSTUS	CDS	10280882	10281316	0.97	+	0	ID=K3A94_CDS-g15674.t2;Name=K3A94_CDS-g15674.t2;Parent=K3A94_transcript-g15674.t2
contig_6	AUGUSTUS	intron	10281317	10281371	1	+	.	ID=K3A94_intron-g15674.t1;Name=K3A94_intron-g15674.t1;Parent=K3A94_transcript-g15674.t1
contig_6	AUGUSTUS	intron	10281317	10281371	1	+	.	ID=K3A94_intron-g15674.t4;Name=K3A94_intron-g15674.t4;Parent=K3A94_transcript-g15674.t4
contig_6	AUGUSTUS	intron	10281317	10281371	1	+	.	ID=K3A94_intron-g15674.t3;Name=K3A94_intron-g15674.t3;Parent=K3A94_transcript-g15674.t3
contig_6	AUGUSTUS	intron	10281317	10281371	1	+	.	ID=K3A94_intron-g15674.t5;Name=K3A94_intron-g15674.t5;Parent=K3A94_transcript-g15674.t5
contig_6	AUGUSTUS	intron	10281317	10281371	1	+	.	ID=K3A94_intron-g15674.t2;Name=K3A94_intron-g15674.t2;Parent=K3A94_transcript-g15674.t2
contig_6	AUGUSTUS	exon	10281372	10281545	.	+	.	ID=K3A94_exon-g15674.t1;Name=K3A94_exon-g15674.t1;Parent=K3A94_transcript-g15674.t1
contig_6	AUGUSTUS	exon	10281372	10281545	.	+	.	ID=K3A94_exon-g15674.t4;Name=K3A94_exon-g15674.t4;Parent=K3A94_transcript-g15674.t4
contig_6	AUGUSTUS	exon	10281372	10281545	.	+	.	ID=K3A94_exon-g15674.t3;Name=K3A94_exon-g15674.t3;Parent=K3A94_transcript-g15674.t3
contig_6	AUGUSTUS	exon	10281372	10281545	.	+	.	ID=K3A94_exon-g15674.t5;Name=K3A94_exon-g15674.t5;Parent=K3A94_transcript-g15674.t5
contig_6	AUGUSTUS	exon	10281372	10281545	.	+	.	ID=K3A94_exon-g15674.t2;Name=K3A94_exon-g15674.t2;Parent=K3A94_transcript-g15674.t2
contig_6	AUGUSTUS	CDS	10281372	10281545	1	+	0	ID=K3A94_CDS-g15674.t1;Name=K3A94_CDS-g15674.t1;Parent=K3A94_transcript-g15674.t1
contig_6	AUGUSTUS	CDS	10281372	10281545	1	+	0	ID=K3A94_CDS-g15674.t4;Name=K3A94_CDS-g15674.t4;Parent=K3A94_transcript-g15674.t4
contig_6	AUGUSTUS	CDS	10281372	10281545	1	+	0	ID=K3A94_CDS-g15674.t3;Name=K3A94_CDS-g15674.t3;Parent=K3A94_transcript-g15674.t3
contig_6	AUGUSTUS	CDS	10281372	10281545	1	+	0	ID=K3A94_CDS-g15674.t5;Name=K3A94_CDS-g15674.t5;Parent=K3A94_transcript-g15674.t5
contig_6	AUGUSTUS	CDS	10281372	10281545	1	+	0	ID=K3A94_CDS-g15674.t2;Name=K3A94_CDS-g15674.t2;Parent=K3A94_transcript-g15674.t2
contig_6	AUGUSTUS	intron	10281546	10281597	1	+	.	ID=K3A94_intron-g15674.t1;Name=K3A94_intron-g15674.t1;Parent=K3A94_transcript-g15674.t1
contig_6	AUGUSTUS	intron	10281546	10281597	1	+	.	ID=K3A94_intron-g15674.t4;Name=K3A94_intron-g15674.t4;Parent=K3A94_transcript-g15674.t4
contig_6	AUGUSTUS	intron	10281546	10281597	1	+	.	ID=K3A94_intron-g15674.t3;Name=K3A94_intron-g15674.t3;Parent=K3A94_transcript-g15674.t3
contig_6	AUGUSTUS	intron	10281546	10281597	1	+	.	ID=K3A94_intron-g15674.t5;Name=K3A94_intron-g15674.t5;Parent=K3A94_transcript-g15674.t5
contig_6	AUGUSTUS	intron	10281546	10281597	1	+	.	ID=K3A94_intron-g15674.t2;Name=K3A94_intron-g15674.t2;Parent=K3A94_transcript-g15674.t2
contig_6	AUGUSTUS	exon	10281598	10281939	.	+	.	ID=K3A94_exon-g15674.t1;Name=K3A94_exon-g15674.t1;Parent=K3A94_transcript-g15674.t1
contig_6	AUGUSTUS	exon	10281598	10281939	.	+	.	ID=K3A94_exon-g15674.t4;Name=K3A94_exon-g15674.t4;Parent=K3A94_transcript-g15674.t4
contig_6	AUGUSTUS	exon	10281598	10281939	.	+	.	ID=K3A94_exon-g15674.t3;Name=K3A94_exon-g15674.t3;Parent=K3A94_transcript-g15674.t3
contig_6	AUGUSTUS	exon	10281598	10281939	.	+	.	ID=K3A94_exon-g15674.t5;Name=K3A94_exon-g15674.t5;Parent=K3A94_transcript-g15674.t5
contig_6	AUGUSTUS	exon	10281598	10281939	.	+	.	ID=K3A94_exon-g15674.t2;Name=K3A94_exon-g15674.t2;Parent=K3A94_transcript-g15674.t2
contig_6	AUGUSTUS	CDS	10281598	10281939	1	+	0	ID=K3A94_CDS-g15674.t1;Name=K3A94_CDS-g15674.t1;Parent=K3A94_transcript-g15674.t1
contig_6	AUGUSTUS	CDS	10281598	10281939	1	+	0	ID=K3A94_CDS-g15674.t4;Name=K3A94_CDS-g15674.t4;Parent=K3A94_transcript-g15674.t4
contig_6	AUGUSTUS	CDS	10281598	10281939	1	+	0	ID=K3A94_CDS-g15674.t3;Name=K3A94_CDS-g15674.t3;Parent=K3A94_transcript-g15674.t3
contig_6	AUGUSTUS	CDS	10281598	10281939	1	+	0	ID=K3A94_CDS-g15674.t5;Name=K3A94_CDS-g15674.t5;Parent=K3A94_transcript-g15674.t5
contig_6	AUGUSTUS	CDS	10281598	10281939	1	+	0	ID=K3A94_CDS-g15674.t2;Name=K3A94_CDS-g15674.t2;Parent=K3A94_transcript-g15674.t2
contig_6	AUGUSTUS	intron	10281940	10282166	1	+	.	ID=K3A94_intron-g15674.t1;Name=K3A94_intron-g15674.t1;Parent=K3A94_transcript-g15674.t1
contig_6	AUGUSTUS	intron	10281940	10282166	1	+	.	ID=K3A94_intron-g15674.t4;Name=K3A94_intron-g15674.t4;Parent=K3A94_transcript-g15674.t4
contig_6	AUGUSTUS	intron	10281940	10282166	1	+	.	ID=K3A94_intron-g15674.t3;Name=K3A94_intron-g15674.t3;Parent=K3A94_transcript-g15674.t3
contig_6	AUGUSTUS	intron	10281940	10282166	1	+	.	ID=K3A94_intron-g15674.t5;Name=K3A94_intron-g15674.t5;Parent=K3A94_transcript-g15674.t5
contig_6	AUGUSTUS	intron	10281940	10282166	1	+	.	ID=K3A94_intron-g15674.t2;Name=K3A94_intron-g15674.t2;Parent=K3A94_transcript-g15674.t2
contig_6	AUGUSTUS	exon	10282167	10282456	.	+	.	ID=K3A94_exon-g15674.t1;Name=K3A94_exon-g15674.t1;Parent=K3A94_transcript-g15674.t1
contig_6	AUGUSTUS	exon	10282167	10282456	.	+	.	ID=K3A94_exon-g15674.t4;Name=K3A94_exon-g15674.t4;Parent=K3A94_transcript-g15674.t4
contig_6	AUGUSTUS	exon	10282167	10282456	.	+	.	ID=K3A94_exon-g15674.t3;Name=K3A94_exon-g15674.t3;Parent=K3A94_transcript-g15674.t3
contig_6	AUGUSTUS	exon	10282167	10282456	.	+	.	ID=K3A94_exon-g15674.t5;Name=K3A94_exon-g15674.t5;Parent=K3A94_transcript-g15674.t5
contig_6	AUGUSTUS	exon	10282167	10282456	.	+	.	ID=K3A94_exon-g15674.t2;Name=K3A94_exon-g15674.t2;Parent=K3A94_transcript-g15674.t2
contig_6	AUGUSTUS	CDS	10282167	10282456	1	+	0	ID=K3A94_CDS-g15674.t1;Name=K3A94_CDS-g15674.t1;Parent=K3A94_transcript-g15674.t1
contig_6	AUGUSTUS	CDS	10282167	10282456	1	+	0	ID=K3A94_CDS-g15674.t4;Name=K3A94_CDS-g15674.t4;Parent=K3A94_transcript-g15674.t4
contig_6	AUGUSTUS	CDS	10282167	10282456	1	+	0	ID=K3A94_CDS-g15674.t3;Name=K3A94_CDS-g15674.t3;Parent=K3A94_transcript-g15674.t3
contig_6	AUGUSTUS	CDS	10282167	10282456	1	+	0	ID=K3A94_CDS-g15674.t5;Name=K3A94_CDS-g15674.t5;Parent=K3A94_transcript-g15674.t5
contig_6	AUGUSTUS	CDS	10282167	10282456	1	+	0	ID=K3A94_CDS-g15674.t2;Name=K3A94_CDS-g15674.t2;Parent=K3A94_transcript-g15674.t2
contig_6	AUGUSTUS	intron	10282457	10282514	1	+	.	ID=K3A94_intron-g15674.t1;Name=K3A94_intron-g15674.t1;Parent=K3A94_transcript-g15674.t1
contig_6	AUGUSTUS	intron	10282457	10282514	1	+	.	ID=K3A94_intron-g15674.t4;Name=K3A94_intron-g15674.t4;Parent=K3A94_transcript-g15674.t4
contig_6	AUGUSTUS	intron	10282457	10282514	1	+	.	ID=K3A94_intron-g15674.t3;Name=K3A94_intron-g15674.t3;Parent=K3A94_transcript-g15674.t3
contig_6	AUGUSTUS	intron	10282457	10282514	1	+	.	ID=K3A94_intron-g15674.t5;Name=K3A94_intron-g15674.t5;Parent=K3A94_transcript-g15674.t5
contig_6	AUGUSTUS	intron	10282457	10282514	1	+	.	ID=K3A94_intron-g15674.t2;Name=K3A94_intron-g15674.t2;Parent=K3A94_transcript-g15674.t2
contig_6	AUGUSTUS	exon	10282515	10282799	.	+	.	ID=K3A94_exon-g15674.t1;Name=K3A94_exon-g15674.t1;Parent=K3A94_transcript-g15674.t1
contig_6	AUGUSTUS	exon	10282515	10282799	.	+	.	ID=K3A94_exon-g15674.t4;Name=K3A94_exon-g15674.t4;Parent=K3A94_transcript-g15674.t4
contig_6	AUGUSTUS	exon	10282515	10282799	.	+	.	ID=K3A94_exon-g15674.t3;Name=K3A94_exon-g15674.t3;Parent=K3A94_transcript-g15674.t3
contig_6	AUGUSTUS	exon	10282515	10282799	.	+	.	ID=K3A94_exon-g15674.t5;Name=K3A94_exon-g15674.t5;Parent=K3A94_transcript-g15674.t5
contig_6	AUGUSTUS	exon	10282515	10282799	.	+	.	ID=K3A94_exon-g15674.t2;Name=K3A94_exon-g15674.t2;Parent=K3A94_transcript-g15674.t2
contig_6	AUGUSTUS	CDS	10282515	10282799	1	+	1	ID=K3A94_CDS-g15674.t1;Name=K3A94_CDS-g15674.t1;Parent=K3A94_transcript-g15674.t1
contig_6	AUGUSTUS	CDS	10282515	10282799	1	+	1	ID=K3A94_CDS-g15674.t4;Name=K3A94_CDS-g15674.t4;Parent=K3A94_transcript-g15674.t4
contig_6	AUGUSTUS	CDS	10282515	10282799	1	+	1	ID=K3A94_CDS-g15674.t3;Name=K3A94_CDS-g15674.t3;Parent=K3A94_transcript-g15674.t3
contig_6	AUGUSTUS	CDS	10282515	10282799	1	+	1	ID=K3A94_CDS-g15674.t5;Name=K3A94_CDS-g15674.t5;Parent=K3A94_transcript-g15674.t5
contig_6	AUGUSTUS	CDS	10282515	10282799	1	+	1	ID=K3A94_CDS-g15674.t2;Name=K3A94_CDS-g15674.t2;Parent=K3A94_transcript-g15674.t2
contig_6	AUGUSTUS	intron	10282800	10282858	1	+	.	ID=K3A94_intron-g15674.t1;Name=K3A94_intron-g15674.t1;Parent=K3A94_transcript-g15674.t1
contig_6	AUGUSTUS	intron	10282800	10282858	1	+	.	ID=K3A94_intron-g15674.t4;Name=K3A94_intron-g15674.t4;Parent=K3A94_transcript-g15674.t4
contig_6	AUGUSTUS	intron	10282800	10282858	1	+	.	ID=K3A94_intron-g15674.t3;Name=K3A94_intron-g15674.t3;Parent=K3A94_transcript-g15674.t3
contig_6	AUGUSTUS	intron	10282800	10282858	1	+	.	ID=K3A94_intron-g15674.t5;Name=K3A94_intron-g15674.t5;Parent=K3A94_transcript-g15674.t5
contig_6	AUGUSTUS	intron	10282800	10282858	1	+	.	ID=K3A94_intron-g15674.t2;Name=K3A94_intron-g15674.t2;Parent=K3A94_transcript-g15674.t2
contig_6	AUGUSTUS	exon	10282859	10283039	.	+	.	ID=K3A94_exon-g15674.t1;Name=K3A94_exon-g15674.t1;Parent=K3A94_transcript-g15674.t1
contig_6	AUGUSTUS	exon	10282859	10283039	.	+	.	ID=K3A94_exon-g15674.t4;Name=K3A94_exon-g15674.t4;Parent=K3A94_transcript-g15674.t4
contig_6	AUGUSTUS	exon	10282859	10283039	.	+	.	ID=K3A94_exon-g15674.t3;Name=K3A94_exon-g15674.t3;Parent=K3A94_transcript-g15674.t3
contig_6	AUGUSTUS	exon	10282859	10283039	.	+	.	ID=K3A94_exon-g15674.t5;Name=K3A94_exon-g15674.t5;Parent=K3A94_transcript-g15674.t5
contig_6	AUGUSTUS	exon	10282859	10283039	.	+	.	ID=K3A94_exon-g15674.t2;Name=K3A94_exon-g15674.t2;Parent=K3A94_transcript-g15674.t2
contig_6	AUGUSTUS	CDS	10282859	10283039	1	+	1	ID=K3A94_CDS-g15674.t1;Name=K3A94_CDS-g15674.t1;Parent=K3A94_transcript-g15674.t1
contig_6	AUGUSTUS	CDS	10282859	10283039	1	+	1	ID=K3A94_CDS-g15674.t4;Name=K3A94_CDS-g15674.t4;Parent=K3A94_transcript-g15674.t4
contig_6	AUGUSTUS	CDS	10282859	10283039	1	+	1	ID=K3A94_CDS-g15674.t3;Name=K3A94_CDS-g15674.t3;Parent=K3A94_transcript-g15674.t3
contig_6	AUGUSTUS	CDS	10282859	10283039	1	+	1	ID=K3A94_CDS-g15674.t5;Name=K3A94_CDS-g15674.t5;Parent=K3A94_transcript-g15674.t5
contig_6	AUGUSTUS	CDS	10282859	10283039	1	+	1	ID=K3A94_CDS-g15674.t2;Name=K3A94_CDS-g15674.t2;Parent=K3A94_transcript-g15674.t2
contig_6	AUGUSTUS	intron	10283040	10283490	1	+	.	ID=K3A94_intron-g15674.t1;Name=K3A94_intron-g15674.t1;Parent=K3A94_transcript-g15674.t1
contig_6	AUGUSTUS	intron	10283040	10283490	1	+	.	ID=K3A94_intron-g15674.t4;Name=K3A94_intron-g15674.t4;Parent=K3A94_transcript-g15674.t4
contig_6	AUGUSTUS	intron	10283040	10283490	1	+	.	ID=K3A94_intron-g15674.t3;Name=K3A94_intron-g15674.t3;Parent=K3A94_transcript-g15674.t3
contig_6	AUGUSTUS	intron	10283040	10283490	1	+	.	ID=K3A94_intron-g15674.t5;Name=K3A94_intron-g15674.t5;Parent=K3A94_transcript-g15674.t5
contig_6	AUGUSTUS	intron	10283040	10283490	1	+	.	ID=K3A94_intron-g15674.t2;Name=K3A94_intron-g15674.t2;Parent=K3A94_transcript-g15674.t2
contig_6	AUGUSTUS	exon	10283491	10283686	.	+	.	ID=K3A94_exon-g15674.t1;Name=K3A94_exon-g15674.t1;Parent=K3A94_transcript-g15674.t1
contig_6	AUGUSTUS	exon	10283491	10283686	.	+	.	ID=K3A94_exon-g15674.t4;Name=K3A94_exon-g15674.t4;Parent=K3A94_transcript-g15674.t4
contig_6	AUGUSTUS	exon	10283491	10283686	.	+	.	ID=K3A94_exon-g15674.t3;Name=K3A94_exon-g15674.t3;Parent=K3A94_transcript-g15674.t3
contig_6	AUGUSTUS	exon	10283491	10283686	.	+	.	ID=K3A94_exon-g15674.t5;Name=K3A94_exon-g15674.t5;Parent=K3A94_transcript-g15674.t5
contig_6	AUGUSTUS	exon	10283491	10283686	.	+	.	ID=K3A94_exon-g15674.t2;Name=K3A94_exon-g15674.t2;Parent=K3A94_transcript-g15674.t2
contig_6	AUGUSTUS	CDS	10283491	10283686	1	+	0	ID=K3A94_CDS-g15674.t1;Name=K3A94_CDS-g15674.t1;Parent=K3A94_transcript-g15674.t1
contig_6	AUGUSTUS	CDS	10283491	10283686	1	+	0	ID=K3A94_CDS-g15674.t4;Name=K3A94_CDS-g15674.t4;Parent=K3A94_transcript-g15674.t4
contig_6	AUGUSTUS	CDS	10283491	10283686	1	+	0	ID=K3A94_CDS-g15674.t3;Name=K3A94_CDS-g15674.t3;Parent=K3A94_transcript-g15674.t3
contig_6	AUGUSTUS	CDS	10283491	10283686	1	+	0	ID=K3A94_CDS-g15674.t5;Name=K3A94_CDS-g15674.t5;Parent=K3A94_transcript-g15674.t5
contig_6	AUGUSTUS	CDS	10283491	10283686	1	+	0	ID=K3A94_CDS-g15674.t2;Name=K3A94_CDS-g15674.t2;Parent=K3A94_transcript-g15674.t2
contig_6	AUGUSTUS	intron	10283687	10283889	1	+	.	ID=K3A94_intron-g15674.t1;Name=K3A94_intron-g15674.t1;Parent=K3A94_transcript-g15674.t1
contig_6	AUGUSTUS	intron	10283687	10283889	1	+	.	ID=K3A94_intron-g15674.t4;Name=K3A94_intron-g15674.t4;Parent=K3A94_transcript-g15674.t4
contig_6	AUGUSTUS	intron	10283687	10283889	1	+	.	ID=K3A94_intron-g15674.t3;Name=K3A94_intron-g15674.t3;Parent=K3A94_transcript-g15674.t3
contig_6	AUGUSTUS	intron	10283687	10283889	1	+	.	ID=K3A94_intron-g15674.t5;Name=K3A94_intron-g15674.t5;Parent=K3A94_transcript-g15674.t5
contig_6	AUGUSTUS	intron	10283687	10283889	1	+	.	ID=K3A94_intron-g15674.t2;Name=K3A94_intron-g15674.t2;Parent=K3A94_transcript-g15674.t2
contig_6	AUGUSTUS	exon	10283890	10284625	.	+	.	ID=K3A94_exon-g15674.t1;Name=K3A94_exon-g15674.t1;Parent=K3A94_transcript-g15674.t1
contig_6	AUGUSTUS	exon	10283890	10284625	.	+	.	ID=K3A94_exon-g15674.t4;Name=K3A94_exon-g15674.t4;Parent=K3A94_transcript-g15674.t4
contig_6	AUGUSTUS	exon	10283890	10284625	.	+	.	ID=K3A94_exon-g15674.t3;Name=K3A94_exon-g15674.t3;Parent=K3A94_transcript-g15674.t3
contig_6	AUGUSTUS	exon	10283890	10284625	.	+	.	ID=K3A94_exon-g15674.t5;Name=K3A94_exon-g15674.t5;Parent=K3A94_transcript-g15674.t5
contig_6	AUGUSTUS	exon	10283890	10284625	.	+	.	ID=K3A94_exon-g15674.t2;Name=K3A94_exon-g15674.t2;Parent=K3A94_transcript-g15674.t2
contig_6	AUGUSTUS	CDS	10283890	10284625	1	+	2	ID=K3A94_CDS-g15674.t1;Name=K3A94_CDS-g15674.t1;Parent=K3A94_transcript-g15674.t1
contig_6	AUGUSTUS	CDS	10283890	10284625	1	+	2	ID=K3A94_CDS-g15674.t4;Name=K3A94_CDS-g15674.t4;Parent=K3A94_transcript-g15674.t4
contig_6	AUGUSTUS	CDS	10283890	10284625	1	+	2	ID=K3A94_CDS-g15674.t3;Name=K3A94_CDS-g15674.t3;Parent=K3A94_transcript-g15674.t3
contig_6	AUGUSTUS	CDS	10283890	10284625	1	+	2	ID=K3A94_CDS-g15674.t5;Name=K3A94_CDS-g15674.t5;Parent=K3A94_transcript-g15674.t5
contig_6	AUGUSTUS	CDS	10283890	10284625	1	+	2	ID=K3A94_CDS-g15674.t2;Name=K3A94_CDS-g15674.t2;Parent=K3A94_transcript-g15674.t2
contig_6	AUGUSTUS	intron	10284626	10284685	1	+	.	ID=K3A94_intron-g15674.t1;Name=K3A94_intron-g15674.t1;Parent=K3A94_transcript-g15674.t1
contig_6	AUGUSTUS	intron	10284626	10284685	1	+	.	ID=K3A94_intron-g15674.t4;Name=K3A94_intron-g15674.t4;Parent=K3A94_transcript-g15674.t4
contig_6	AUGUSTUS	intron	10284626	10284685	1	+	.	ID=K3A94_intron-g15674.t3;Name=K3A94_intron-g15674.t3;Parent=K3A94_transcript-g15674.t3
contig_6	AUGUSTUS	intron	10284626	10284685	1	+	.	ID=K3A94_intron-g15674.t5;Name=K3A94_intron-g15674.t5;Parent=K3A94_transcript-g15674.t5
contig_6	AUGUSTUS	intron	10284626	10284685	1	+	.	ID=K3A94_intron-g15674.t2;Name=K3A94_intron-g15674.t2;Parent=K3A94_transcript-g15674.t2
contig_6	AUGUSTUS	exon	10284686	10284978	.	+	.	ID=K3A94_exon-g15674.t1;Name=K3A94_exon-g15674.t1;Parent=K3A94_transcript-g15674.t1
contig_6	AUGUSTUS	exon	10284686	10284978	.	+	.	ID=K3A94_exon-g15674.t4;Name=K3A94_exon-g15674.t4;Parent=K3A94_transcript-g15674.t4
contig_6	AUGUSTUS	exon	10284686	10284978	.	+	.	ID=K3A94_exon-g15674.t3;Name=K3A94_exon-g15674.t3;Parent=K3A94_transcript-g15674.t3
contig_6	AUGUSTUS	exon	10284686	10284978	.	+	.	ID=K3A94_exon-g15674.t5;Name=K3A94_exon-g15674.t5;Parent=K3A94_transcript-g15674.t5
contig_6	AUGUSTUS	exon	10284686	10284978	.	+	.	ID=K3A94_exon-g15674.t2;Name=K3A94_exon-g15674.t2;Parent=K3A94_transcript-g15674.t2
```
